# Evolved for success in novel environments: The round goby genome

**DOI:** 10.1101/708974

**Authors:** Irene Adrian-Kalchhauser, Anders Blomberg, Tomas Larsson, Zuzana Musilova, Claire R Peart, Martin Pippel, Monica Hongroe Solbakken, Jaanus Suurväli, Jean-Claude Walser, Joanna Yvonne Wilson, Magnus Alm Rosenblad, Demian Burguera, Silvia Gutnik, Nico Michiels, Mats Töpel, Kirill Pankov, Siegfried Schloissnig, Sylke Winkler

## Abstract

Since the beginning of global trade, hundreds of species have colonized territories outside of their native range. Some of these species proliferate at the expense of native ecosystems, i.e., have become invasive. Invasive species constitute powerful *in situ* experimental systems to study fast adaptation and directional selection on short ecological timescales. They also present promising case studies for ecological and evolutionary success in novel environments.

We seize this unique opportunity to study genomic substrates for ecological success and adaptability to novel environments in a vertebrate. We report a highly contiguous long-read based genome assembly for the most successful temperate invasive fish, the benthic round goby (*Neogobius melanostomus*), and analyse gene families that may promote its impressive ecological success.

Our approach provides novel insights from the large evolutionary scale to the small species-specific scale. We describe expansions in specific cytochrome P450 enzymes, a remarkably diverse innate immune system, an ancient duplication in red light vision accompanied by red skin fluorescence, evolutionary patterns in epigenetic regulators, and the presence of genes that may have contributed to the round goby’s capacity to invade cold and salty waters.

A recurring theme across all analyzed gene families are gene expansions. This suggests that gene duplications may promote ecological flexibility, superior performance in novel environments, and underlie the impressive colonization success of the round goby. *Gobiidae* generally feature fascinating adaptations and are excellent colonizers. Further long-read genome approaches across the goby family may reveal whether the ability to conquer new habitats relates more generally to gene copy number expansions.

## Supplementary material for "Evolved for success in novel environments: The round goby genome": Supp Materials: Supplemental_Material_S2.txt

```
>XP_003458926.1-LOC_333.1.OR.7tm_1.exons1.Contig_331.GobyI
MFTNNSSSAADARDYTCVRFYVSAVSFSVLLFFNIIINSTIVRVEKLRSHTRFVLVFHLLVSALLYLGTSCIFYLQMHMGGQSTRSACVVMVTVLISSGSNILLTLTAMALDRYCAVCHPMRYTACASARWPWVLGACTWIISLIFPLSLLLGPSAQTVSSDRQCNQTQLHKGQQYKMIFLSACTVLILYSYVRILVETRRLGVLNKRNRTGCRTIALHGTQLAVYILPNFVSLILTILHKKTLIGPGTKELSAVIIFTFFNLAQCVAPVIYGLRKEELKEELSQRFPCCTGHLKRALGWTVQANWTPSHQRAR
>XP_013126850.1-LOC_353.1.OR.7tm_4.exons1.Contig_363.GobyI
MDNASSITVFTMSGLSGIGKYRIPLFVATLLCYCLIWVTNVTIIVTIIMDRNLHEPMYIFICNLCINGLIYTAGFYPKFLIDLLSSAHVISKAGCLLQGYVIHGFLGVDCSVLLLMAFDRYVAICRPLGYHSIMTRQRVSVFIFFAWFIPLKLIAIGSITTSTARLCGSHIPKIYCINYLVNRIACAPSIAAVAVPAFNYTFYVCHVLAIVWSYVHIIKTCTHSKENRVKFMSTCLPHLICLIIFFGSLCFDLLYVRFGSVLVSDSVKNFMAIEFIIVPPLSNPLIYGLKLTKIRNRL
>XP_003445438.1-LOC_358.1.OR.7tm_4.exons1.Contig_363.GobyI
MDNASSITVFTLSGLSGIGKNRIPLFVATLLCYCLIWVANVTIIVTIIMDRNLHEPMYIFICNLCINALFVTAGFYPKFLIDLLSSAHVISKAGCLFQGYVIHGFLGADYSILLLMAFDRYVAICRPLVYHSIMTRQRVSVLSFLAWFIPLKLIAIGSITTSNERLCGSHIPKIYCINYLVNRIACAPSIAAVAVPAFNYTFFVCQLLAIVWSYVHIIKTCTHSKENRVKFMKTCLPHIICLIIFFGSLCFDLMYSRFGSDLVSDNVKN
>XP_013126851.2-LOC_359.1.OR.7tm_4.exons1.Contig_363.GobyI
VCRLNMDNASTVQLFTLSGLNETMPFRVTIFSLTLVYYCLIVFFNTFLIIIIILDSNLHDPMYILLCIFCINALYGTSGFYPKFLKDLQSVSAEISYSGCLLQAFVMYSSALSDLSILAVMAYDRYVAICRPLHYHSVMTKKRLSQLISFSWLTPLCIMGTNIALTSQLILCNSYIPRLFCTNWIIVKLACPQNDTSVHNVIAYATIIIYVSHGIFIVWTYLHMVKVCAKSREDRVKFVQTCVPHLASLLTFLFAIMFDVVQMRFGSNDLPEHFKNFIAIEFLLIPPFVNPLIYGFKLTKIRNRIEVLACVKIK
>XP_013126850.1-LOC_360.1.OR.7tm_4.exons1.Contig_363.GobyI
MDNASAMSVFTLSAFSGTERYRIPLFVVTFLCYCVIWLVNLTIIVTIIVDKNLHEPIFLCNLCINGLYGTAGFYPKFLSDLLSSTHVISYVGCLLQGFVVHSSVSADFTLLALMALDRYVALCHPLKYHSVMTRQRMGMLLLCAWLIPHFALILSTVPTSMLTLCGSQIPKIYCINYLVGKLACTPSLSNVIVPAINYSFFAGHFLIVILSYIYLVRMCVKSKEGRSKFMKTCLPHLICLITYFVSLLFDLVFIRFGSKAVSQDLLNFMAIEFFIVPPIVNPLIYGLKLTKIRNKVAQFICSKKQ
>XP_013125660.1-LOC_361.1.OR.7tm_4.exons1.Contig_363.GobyI
ENATYLSHFKFTMFVQIQLYRYPAFVFFLLLYCFIMLANVLLIAVISREKSLHEPMYILIACLSVNALYGSAGFFPRFLMDLLSDTHLISRVACFSQVYAIYSFVSYEFTVLGVMAYDRYAAVCYPLHYHRKMNLKMVFILVILASIFPVGLVLACVLLAARLPLCNNRIHRVYCANWNIVKLSCVSTVLNNIVGMLASACTTFIPLTFVLFTYLQILMVCWKTSSEFKGKIFQNCLPHIVSFTTFSLTVFCDIALSRIDLEKINPVLAFLFSVEFVVITPILNPLVYGLKLPEIRKRILRML
>XP_013125660.1-LOC_362.1.OR.7tm_4.exons2.Contig_363.GobyI
MENSTAASHFSLTMFINVGYYRYPAFVFCLLLYCYIVLANVLLIAVISREKSLHEPMYILIACLSLTHLISRPACFSQIYIIYTFASYELTLLGVMAYDRYAAVCHPLLYHRRMTVKKVSILIALAFIYPAFSVSACVFLSMQLPLCGNKIHKVFCANWSVVKLSCVPTVANNILGMFVSISTVFFPLFFVLYTYFRIVLVCWKRSSEFKRKVLQNCFPHIVSFVTYSATVFCDVALSRYDLEKINPIVAAFLSLEFVVITPILNPLVYGLKLPAIRKPILRIL
>XP_005455158.2-LOC_421.1.OR.7tm_4.exons1.Contig_788.GobyI
MQNNSTTRIDHFFLTGFPGLSTQYYGPVSLLLLIVFLAIAIGNIFILVLVYRERSLHKPTYLIFCHLALSDLAFGTVTLPKIISKYWFDDSVVEYNTCFVQMFFVHFLSATHSCILMVMALDRFIAICSPLRYSAFTNNVASSLCGVSWCLAASLLVYVLMNAYGLSYCNSNVIVHCYCDHHTITTLACENIRLISTIAFVSAMLFLLVPLAFIIFSYFAIFFIVMRISNQEGRRRTVSTCTPQLLITLLYYTPRCFVYLSKFLGFSLSLPIRVIVVMLYSLLPAAMNPLIYCFKTKDIKECLSKRSKMTKIHVGL
>XP_005455158.2-LOC_422.1.OR.7tm_4.exons1.Contig_788.GobyI
MILSNETILKSVVLVGFPGLPPEYFGPLSALLLLVFLCVIGGNSFTVAVIYFVKSLHKPTYIIFANLALTDITFGLATLPKIIARYWWDDSSMLFGVCFTQMYFVHSMGATHTAILLLMALDRFVAVWFPLQYQSVVTNKSISIACSLCWIVTLIRMVGITLLTLSLPYCGVKGNLISHCYCDYISITSLSCGDEVAYVKRVTLGIALFVLLFPLSFIIFSYSSVIVAVIRMSQAENQYKVLSTCAPQIFITCLYYVPRCFVYIADNLGVKLGLEKIIIVMLYSLVPALVNPLIYCFKTKDIKDALSRLKNRRVSDVFK
>XP_003443300.3-LOC_263.1.OR.7tm_4.exons2.Contig_1319.GobyI
STLSLDGLAQLYEHRFMFLLLFLLLYVFVMLSDSLVVYIICSQRSLHRPMYVFVGPQTNMDLLEGIPVVLMSRSACLCQAYVSGFVGCASFMLMAAMAIDRYLSICHPLRYAALMSPTVVTIMLIICWLAPAFIIAGAVALASRLLPCHSRATRLFCDIYTILSISCWGEEHFISDIYGLFVTTILILIPIAFVLFSYTRILVLCLQRSRTFASKALKTCLPHVIVFVNYSLSIMFELLHRRVTTSDEARRTIATNVLVLVIPTVCNPVMYGLKVAEIYQKLKKLLHCHR
>XP_003443300.3-LOC_463.1.OR.7tm_4.exons1.Contig_1319.GobyI
STLSLDGLAQLYEHRFMFLLLFLLFYVFVMLSDSLVVYIICSQRSLHRPMYVFVGAVLVNSVVGSSNLYPKLIWDLLEGIPVVLMSRSACLCQAYVSGFVGCASFMLMAAMAIDRYLSVCHPLRYAALMSPTVVTIMLIICWLAPAFIIAGVVALASRLQPCHSRATRLFCDTYTIVSISCWGEERFISEICGLFVTTILILIPIAFVLFSYTRILVLCLQRSRTFASKALKTCLPHVIVFVNYSLSVMFELLHRRVTTSDEARRTIATNVLVLVIPTVCNPVVYGLKVGEIYQKLKKLLHCHR
>XP_019219091.1-LOC_305.1.OR.7tm_4.exons1.Contig_1395.GobyI
MDLFNSALGRNITFVRPSHFIIRGFIGISNVKYYYVFLFTVFIISVLGNVFVMLLILLDHNLQTPKYIAVFSLAVSDLLNSCALVPKLLDIFLFNHNLISYSDCLTFLFFCYVCLSMEALNLVALAYDRLIAIVSPLHYHIRITHKVMSGLIAFFWTFVILVVLIATGLLTRLSFCDSVVIKSYFCDHGQLYKLGCNDTSPNRIIALLLILVILWLPLAFILASYIRIGIALLKLSTMKDRVKAFKTCTAHLSLVAIYFVPILTTFTMSSDIDPNIRIINLSLTSVVPPLLNPIIYVLQTQEIKDSVRKL
>XP_019219095.1-LOC_366.1.OR.7tm_4.exons1.Contig_1395.GobyI
MEFFNSALGKNITFVRPPYFIITGLIGIPHVNYYYAFLFTIYVVSVVCNVSVMLVIILDHRLRTPKYVAVFSLVLGDLCGTCTLVPKVIDTFFFNHTSISYNNCLTYMYFYFVFFSMQSFNLVALGIDRLLAIADPLKYHARVTFRFMFSLLGSFWLSISIMVLLAVCLLTRLSFCESVVIKSYFCDHGPLYRLACNDLTPSSVVGGLLPILILYIPFIFISTSYLYIFYALSKICVAQERIKALKTCSGHLSLVVIYYLPIIFVYRFSGQIHPNARIINVSLTSILPPMLNPIIYVLQTNEIRQS
>XP_003457601.1-LOC_404.1.OR.7tm_4.exons1.Contig_1395.GobyI
FMCFVYVITFFGNVVLLSIIFLVRALHTPKYMIVFNLGVSDLCGSTALIPKLLDTFLFENRYIAYNTCLCYFFFVLLFGSMQSWTLALMAYDRFIAICFPLHYHNIMTTPAVSGLLVFVWLLAASVMGTVAGLINRLSFCKSFVIQSFYCDHAALYPLACNSAVLNQRFVVFAGMVMYICPLLVIGGSYTSIAVALKRTVSRGERFKAFKTCSTHLILVTVFFVPLVGSQIAVYFPNYHPNIRMMNFTLSQTVPSLLNPFIYSLKTDEMLTAIKTLFRK
>XP_019219085.1-LOC_426.1.OR.7tm_4.exons1.Contig_1395.GobyI
MPYLRTTRNNTDIIHPPGFYIIGFQTLPLISVYFIFLAFVYAITVVFNCLVIYVIIFNNALHSPKFLAVVNLAVIDLILNSSIIPSMIKIFLTTDNFIPFNLCLVQMHAYYTMASLESYALAILAYDRLVAICFPMRHNSLNTLKGMACIVAVTWSVTLGIISFSTGIMTWLSFCKSVRVFSYFCDYTPTYRLSCNDYSIHFYTASTMAIFLLVVPFLFILGTYFSIIITVFSMKSVDKRIKALTTCVEHVLLVAIFYIPLLVIYTLGLFFGGIDPDHRVLGLSMASCIPPCLNPIIYTLKTKEIRERLVAFVRKWKI
>XP_019219085.1-LOC_427.1.OR.7tm_4.exons1.Contig_1395.GobyI
NSSSIIHPSGFYIVAFENFSYIEIYYIILAFVYLLTVIFNTFLIVIVIINPCLHTPKFLVVVNLAIVDVILSTSIIPSMIKVFLLKDNFISYNLCMVQMYVYYSFIAMESYILAILSYDRFIAICFPLRQATINTMKAMFCITACTWGFNLGRLMYSVTIMKRLSFCNSVKVLSYFCDYAPVFRLACNDNSLHWSMASTSSMLNLILPLSFIIVTYIVILLIVFRMKTVGSRLKALGTCIEHLILVAVFFVPILIIFVFGLYIRLIDADQRVLTLSMASCFPPCINPIVYSLKTKEIKTRWLALVRKLKV
>XP_019219085.1-LOC_428.1.OR.7tm_4.exons1.Contig_1395.GobyI
NSSSIIHPSGFYIVAFENFPYIEIYYIILAFVYLLTVIFNTFLIVIVIINPCLHTPKFLVVVNLAIVDVILSTSIIPSMIKVFLLKDNFISYNLCMVQMYVYYSFIAMESYILAILSYDRFIAICFPLRQATINTMKAMFCITACTWGFNLGQLMYSVTIMKRLSFCNSVKVRSYFCDYAPVFRLACNDNSLHWSMASTFSMLNLILPLSFIIVTYIVILLIVFRMKTVGSRLKALGTCIEHLILVAVFFVPILIIFVFGLYIRLIDADQRVLTLSMASCFPPCINPIVYSLKTKEIKTRWLALVRKLKV
>XP_003457866.1-LOC_429.1.OR.7tm_4.exons1.Contig_1398.GobyI
NLSEVTSIYLTGYYGMEKPKELYFILFLITYLLIILESVTLIGVVCVDKSLHEPMYILISNLAVNGLYGGTALLPALLSNVLSRSREISLALCQTQLYAIHTYAITEFTILAVMSYDRYIAVCFPLTYHTIMSQRVFKLVILMWIYPLVAFFVVFGITVRMKFCGKSIDKVYCLNYLLVQLSCTDTTVANIVGLLSVALYTFPQIIMVIFSYVQILRVCVKSNSTQSRLTALRTCVPHLLSISNYSVGCFFEIAQGRFKNAFSYQTKLFLALYFLIFPPILNPVIYGLGTRVIRLKLVQIFCK
>XP_003460049.3-LOC_430.1.OR.7tm_4.exons1.Contig_1398.GobyI
VMANSTVVKFSMPAYALLKTHRYEIFTLFFFMYTITIALNTLLITVISKEQSLHQPMNIFASLLAINEIYGSTALLPAIMVLLLSETFEVAVQWCMAQVYFLHTYAAAEFCILALMGYDRYVAICHPLHYHTLMSKSRIGKLLALTILYPFLVFACYFSLTLQLKFCGKTMPKLYCVNMELVRNACSSVPYISIVGIVLIFLIVVPQLLMLVFSYFQIARVCQTLNKESQVNAWKTCIPHLLSLLNYTLGSLFEIVQTRFNMSHFALEARIFLSLYLIIIPTVTNPVLYGLGTQLVRIQILKLFIKYKLLPAK
>XP_003457602.1-LOC_433.1.OR.7tm_4.exons1.Contig_1986.GobyI
APNNSLVRPPFFIISGLVGIPNIHHYYIFLFFVYIVSIAGNSFVMFLIFQFHNLRTPKYVVVFNLAFVDLFGSSALVPKLIDTFLFDHLQISYDECMAYLFFCYSSLSMQSFNLGALAYDRLVAVAHPLHYHVKITHRFMMGLMAFFWLVVIVTVILAVFFLTTLSYCKSVVIKSYFCDHGQMYRLACNNNFANYVLSVLNPILILWLPLAFILFSYLYIGVTLSKVATLQEGLKALKTCTAHLMLVGIFYLPILATFAMMSKIHTNARIINLSITSVLPAMLNPIVYVLQTQ
>XP_003451939.1-LOC_437.1.OR.7tm_1.exons1.Contig_2522.GobyI
ISFFFSTQIFKMNSRYILYIHLVINDMILLTLLTLFYVLSAAVFTINVSLCIILILIGFAANLGNSMTLAIMAIECYIAVCFPLRHAQICTVKKTYIVISFIWLISALYLLPDVFIALVKEPLDFFHSQTFCARPYIFRHSQVAEKDTIFNALLMVIVWLTLFYAYVRIVFTAKSASANSRKARNTVLLHSFQLMLSMLSYVYFAIYYGLVSLFPESVHAIRFALVIVGAGNQQNTIINKGKRDKTNSHFTCKERQTEIKTQLQTKLGP
>XP_019214035.1-LOC_438.1.OR.7tm_4.exons1.Contig_2522.GobyI
QIFNMNPRYILYIHLVINDIILMTLLTLIQVLSYIIYTFHVWLCMLFLIFASPANLNNPMTLAIMAIECYVAVCFPLRHAQICTVKKTYIVIGFIWLISAQSVLPDVFVALATENLDFFHSRAFCQREGIFRKSDIEKKKTAFNAVLMAIVWLCLIYTYFKILFTAKSASADAKKARNTVLLHTFQLMLSMLTYVNGPISIGLTNLFPQKVLAIRFAVAIIVNVMPRIVSPLVYGIRDTTFRKYLKVYLLCGKK
>XP_003451939.1-LOC_439.1.OR.7tm_1.exons1.Contig_2522.GobyI
FFSTQIFKMNSRYILYIHLVINDMILLTLLTLFYVLSATVFTINVSLCIILILIGFAANLGNSMTLAIMAIECYIAVCFPLRHAQICTVKKTYIVISFIWLISALYLLPDVFIALVKEPLDFFHSQTFCARPYIFRHSQVAQKDTIFNALLMVIMWLTLFYAYVRIVFTAKSASANSRKARNTVLLHSFQLMLSMLSYVYFAIYYGLVSLFPESVHAIRFALVILINVIPRLISPLVYGLRDKTFRKYLKQHLIC
>XP_003451939.1-LOC_444.1.OR.7tm_1.exons1.Contig_2522.GobyI
QIFKTTPRYILFIHLVICDIILMTLLTLLHLLSYIVYTLNVSLCSLIVLLATAANYKSQMTLAVMSLECYIAVCYPLRHSQICTVKKTYIVIACIWLINALNLLPDVCVALATEPLEFFHSSVWCGNKYMVFRHSYTIEKDTIFDIAVLVIVWFTLISTYLRILFTAKSAAADAQKARNTVLLHSFQLLLSMLTYIYFPILLKLQSMFPNSQRDIRFALTVFINIMPRIISPLLYGLRDKTFQKYLKRHV
>XP_003451939.1-LOC_445.1.OR.7tm_1.exons1.Contig_2522.GobyI
QIFKTTPRYILFIHLVICDIILMTLLTLLHLLSYIVYTLNVSLCSLIVLLATAANYKSQMTLAVMSLECYIAVCYPLRHSQICTVKKTYIVIACIWLINALNLLPDVCVALATEPLEFFHSSVWCGNKYMVFRHSYTIEKDTIFDIAVLVIVWFTLIYTYLRILFTAKSAAADAQKARNTVLLHSFQLLLSMLNFIYYPILLKLQSMFPNSQRDIRFALTVFINIMPRIISPLLYGLRDKTFQKYLKRHV
>XP_019214035.1-LOC_451.1.OR.7tm_4.exons1.Contig_2522.GobyI
ENNPRYVLYIHLVINDITLMTMLTLLQLLSYYFLVNVSLCILLVLLASAADFNNPLTLVLMALECYIAVCYPLQHSLICTLKKTYFVIAFIWFICALNLLPDVFSAWATEPPEFFLSPVLCFKVNVIRIPYVAEKDTIVEAVLMALIWLTLIYTYLRILFTAKSAAADARKARNTILLHSFQLLLSMLAYVYFVILIGLVSLFPSSQRAIRIVLTVLINIMPRLISPLVYGLRDKTFRKCLKQHIFCAK
>XP_003451939.1-LOC_452.1.OR.7tm_1.exons1.Contig_2522.GobyI
QMLKKNPRYVLYIHLVINDIILLTIITLIQLVTYVVYYFNASLCLLLLVLAVAVDYNSPLTLVFMALECYIAVCYPLRHSQICSMKRTYFVIGFIWFICALKVLPDLFSALATEPLEFFQSHVLCVKVSVIRLSYIAEKDTIFDAVVMALVWLTLIYTYLRILFTAKSAAADARKARNTVLLNSFQLLLSMLTYLYPVIFKGLWSLFPNSVWAVRFASTIIIIVMQRLISPLIYGLRDKTFRKYLKQHIFC
>XP_003451939.1-LOC_453.1.OR.7tm_1.exons1.Contig_2522.GobyI
QIFKTTPRYILFIHLVICDIILMTLLTLLHLLSYIVYTLNVSLCSLIVLLATAANYKSQMTLAVMSLECYIAVCYPLWHSQICTVKKTYIVIACIWLINALNLLPDVFVALATEPLEFFHSSVWCGNKYMVFRHSYTIEKDTIFDIAVLVIVWFTLIYTYLRILFTAKSAAADAQKARNTVLLHSFQLLLSMLTYIYYPILLKLQSMFPNSQRDIRFALTVFINIMPRIISPLLYGLRDKTFQKYLKRHV
>XP_019214035.1-LOC_454.1.OR.7tm_4.exons2.Contig_2523.GobyI
SNPLLSFKGSMIFSSNNSNPAVNWDDRRTDGIVHNVITVALCIFINYINSTLVYTFFRHEVQMLKNNPRYVLYIHLVINDITLMTMLTLLQLLSYYFLVNVSLCILLVLLASAADFNNPLTLVLMALECYIAVCYPLQHSLICTLKKTYFVIAFIWFICALNLLPDVFSAWATEPPEFFLSPVLCFKVNVIRIPYVAEKDTIVEAVLMALIWLTLIYTYLRILFTAKSAAADARKARNTILLHSFQLLLSMLAYVYFVILIGLVSLFPSSQRAIRIVLTVLINIMPRLISPLVYGLRDKTFRKCLKQHIFCAK
>XP_003451939.1-LOC_461.1.OR.7tm_1.exons1.Contig_2523.GobyI
QMFKATPRYILFIHLVINDIILMTLLTLLHLLSYIVFTLNLSLCIVVVLLATAANYNSPMTLAVMSLECYIAVCYPLRHSQICTVKKTYIVIACIWLINALDLFPDVFISLATEPLEFFHSRVWCAKDRALRHSYTIAKDKIFDAVVMALVWLTLIYTYLRILFTAKSAAADARKARNTVLLHSFQLLLSMLTYVYYVILYPLQSMFPSSQRGIRFALTVIINIMPRIISPLVYGLRDKTFRKYLKQHVLC
>XP_019214035.1-LOC_462.1.OR.7tm_1.exons2.Contig_2523.GobyI
SGSNSTVVVVRDALQTAILKNVITVALCILINYINASLVYTFIRHEVSFLWHLFPPDFKMNPRYILYIHLVINDIILLTILTLIQMLSYIVLTLNVTLCILLVLLGMAANFNNPMTLAVMALECYIAVCYPLRHSQICTVKKTYIVIVFIWLVSAVYLVPDLFVAWASEPPEFFRSHVVCVRANVLRLPYVRDKDKIFDAVLMAIVWLTLFYAYVRIIFTAKAAATDARKARNTVLLHSFQLLLSMLTYVYYVIFYGLLTFFPNRAQDIRYAITIFINIMPRLVSPLVYGLRDNSFRKYLKHHMFCTK
>XP_003451939.1-LOC_464.1.OR.7tm_1.exons1.Contig_2523.GobyI
MNPRYILFIHLVINDIIQLTTSILLFTLSYFSPINAFLCCIIVTFATLTTLNSPLNLAVMAVECYIAVCFPLRHQELCTVKKIHILIACIWAISTLSILPDILFVMTTNSANRLFFYTFLCSVKNLLPNAVFIKKKEIMFLLYLVGIFLVLVYTYFQIFIAAKTNRSVKESDTKKARNTILLHGFQLLLCLSTFVYPMVLESIFTLFPRHFLDVAFVWYILVQIFPRLISPIVYGLRDSFFRQHLKKYLLC
>XP_019214036.1-LOC_465.1.OR.7tm_4.exons2.Contig_2523.GobyI
LSSQDSYNDAVIKNFIVIALGLTINYINGTLIHTFRKHQVQILYANPRYVLFIHLVINDMINLTTAITLLFSRYVFQEINGTLCCIIISFAVITTMNSPLNLAVMALQCYITICFPLRHSEICTMKRTYITITWIWTMSSIAILPDICLVVAMDYGKLFTSTIYCERDNLLRHPVSKKKREVLYSIYLVAVWIVLFYTYLHIFFAAKAARSDGDLKKARNTILLHGFQLLLCILTYVYHLIVRLLVYLLPHSYLHVIFVSYIFIQILPRFVSPIVYGVRDQLFRQKLKKHIFC
>XP_019214036.1-LOC_466.1.OR.7tm_4.exons2.Contig_2523.GobyI
RDSYNDAVIKNFIVIALGLTINYINGTLIHTFRKHQVQILYANPRYVLFIHLVINDMINLTTAITLFVTSYVFQKINGTLCCIIISFAVMTTMNSPLNLAVMALQCYITICFPLRHSEICTMKRTYIAIAWIWAMSSIAILPDICLVVAMDYGKLFMSTIYCERDNLLRHPVSKTKREVLYSIYLVAVWIVLFYTYLHIFFAAKAARSDGDLKKARNTILLHGFQLLLCILTYVYHLIVRLLVYLFPRNYLHVIFVSYIFIQMLPRLVSPIVYGVRDQLFRQKLKKHLFC
>XP_003451939.1-LOC_467.1.OR.7tm_1.exons1.Contig_2523.GobyI
QILYTNPRYVLFIHLVINDMINLTTTITLFFSSYVFQKINGTLCCIIVSFAVFTTQNSPLNLAVMALQCYITICFPLRHSEICTMKRTYIAITWIWAMSSIAILPDICLVVAMDYGKLFMSTIYCNRDNLLRHPVSKTKHDVLSSIYLVAVWIVLFYTYLHIFFAAKAARSDGDLKKARNTILLHGFQLLLCILTYVYHLILRLLVYLLPHNNRDAIFVSYIFIQILPRFVSSTVYGVRDQLFREKLKKHIFCG
>XP_003451939.1-LOC_469.1.OR.7tm_1.exons1.Contig_2523.GobyI
KILYANPRYVLFIHLVINDMINLTTTITLFFSSYVFQKINGTLCCIIVSFAVFTTMNSPLNLAVMALQCYITICFPLRHTEICTMKRTYIAIAWIWAMSSIAILPDICLVVAMDYGKLFTSTIYCNIDNMLRHPVSKKKREVLYSIYLVAVWIVLFYTYLHIFFAAKAARSDGDLKKARNTILLHGFQLLLCILTYVYHLILRLLVFLLPHNNRDAIFVCYIFIQILPRFVSSIVYGVRDQLFREKLKTHIFCG
>XP_019214036.1-LOC_473.1.OR.7tm_4.exons2.Contig_2523.GobyI
LSSRDSYNDAVIKNFIVIALGLTINYINGTLIHTFRKHQVQILYANPRYVLFIHLVINDMIHLTTVVTLFVTSYVLQKINGTLCCIIISFAIFTTQNSPLNLAVMALQCYITICFPLRHSEICTMKRTYIAIGWIWAMSSIAILPDICLVVAMDYGKLFTSTIYCERDNLLRHPVSKTKRDVLYSIYLVVIWIVLFYTYLHIFFAAKAARSDGDLKKARNTILLHGFQLLLCILTYVYHLIVRLLVYLFPRNYLHVIFVSYIFIQMLPRFVSPIVYGVRDQLFRQKLKKHLFC
>XP_003451939.1-LOC_484.1.OR.7tm_1.exons1.Contig_2528.GobyI
FFSPQIFKMNSRYILYIHLVINDMILLTLLTLFYVLSATVFTINVSLCIILILIGFAANLGNSMTLAIMAIECYIAVCFPLRHAQICTVKKTYIVISFIWLISALYLLPDVFIALVKEPLDFFHSQTFCARPYIFRHSQVAQKDTIFNALLMVIMWLTLFYAYVRIVFTAKSASANSRKARNTVLLHSFQLMLSMLSYVYFAIYYGLVSLFPESVHAIRFALVILINVIPRLISPLVYGLRDKTFRKYLKQHLIC
>XP_019214035.1-LOC_486.1.OR.7tm_4.exons1.Contig_2528.GobyI
FQHEPRYILYIHLVINDIILMTLLTLIQVLTYIIYTFHVWLCMLFLIFAVPANLNNPMTLAIMAIECYVAVCFPLRHAQICTVKKTYIVIGFIWLISAQSVLPDVFVALATENLDFFHSRAFCQREGIFRKSDIEKKKTAFNAVLMAIVWLCLIYTYFKILFTAKSASADAKKARNTVLLHTFQLMLSMLTYVNDPISIGLTNLFPQKVLAIRFAVAIIVNVMPRIVSPLVYGIRDTTFRKYLKVYLLCGKK
>XP_003451939.1-LOC_487.1.OR.7tm_1.exons1.Contig_2528.GobyI
FFSTQIFKMNSRYILYIHLVINDMILLTLLTLFYVLSAAVFTINVSLCIILILIGFAANLGNSMTLAIMAIECYIAVCFPLRHAQICTVKKTYIVISFIWLISALYLLPDVFIALVKEPLDFFHSQTFCARPYIFRHSQVAEKDTIFNALLMVIVWLTLFYAYVRIVFTAKSASANSRKARNTVLLHSFQLMLSMLSYVYFAIYYGLVSLFPESVHAIRFALVIVGAGNQQNTIINKGKRDKTNSHFTCKERQTEIKTQLQTKLGP
>XP_003449564.1-LOC_268.1.OR.7tm_4.exons1.Contig_2711.GobyI
ELNVTYIILDGYVDLEKYRALYFVIFFTAFVVIICSNSTIVWLILIHKNLHEPMYFFIAALLLNSILFGSALYPKILVDILSEKQVVTYSTCLFQWYILYAIGGAEFWLLMFMALDRYLAICKPLQYPTIMTKSRVNVLLTVAWTVPALQVAITVSAASQRKLCYFISRGIICNSTTYKLQCFPSAALNKWGLFVLANFIFVPVIFNCFTYIHIFITANRRGLEVRKKAMRTCLPHLIVLFNCFCLGSFDL
>XP_003449564.1-LOC_269.1.OR.7tm_4.exons1.Contig_2711.GobyI
ERNVTYIILDGYVDLEKYRALYFVIFFTAFVVIICSNSTIVWLIWIQKNLHEPMYFFIAALLLNSILFSSAFYPKILIDILSEKQVVTYSTCLFQWYIIYSIGAAEFWLLMFMALDRYLAICKPLQYPTIMTKSRVNVLLTVAWTVPGFQVAITILVASQKKLCNFISRGIICNSTTHKLHCVPSAALNSWGLFVLVNSVFVPVIFNCFTYIHIFLTANRRGLEVRKKAMRTCLPHLIVLFNYFCLGSFDVLLARFEGEFPKLGRFIMSLQFILYHPLFNPFIYGLKMKKISTHLQRILC
>XP_003449564.1-LOC_276.1.OR.7tm_4.exons1.Contig_2711.GobyI
ELNVTYIILDSYVDLEKYRALYFVIFFSAFVVIICSNSTIVWLIWIHKNLHEPMYFFIAALLLNSILLSSALYPKILLDILSEKQVVTYSTCLFQWYIFYAIAGAEFWLLMFMALDRYLAICKPLQYPTIMTKYRVNVLLTVAWTVQGFQFIITVSAASQRKVCHFISRGIICNSTTHKLYCFPSALLNSWGSFTLVNSVFVPVIFNCFTYINIFIITNRRGLEVRKKAMSTCLPHLVVLFIFFFLGTFDVLLARFEGEFPKLGRFIMSVQLILYHPLVNPFIYGLKMKKISTHLQRI
>XP_003449582.1-LOC_279.1.OR.7tm_4.exons1.Contig_2711.GobyI
LNVTYIILDGYVDLEKYRALYFVIFFSAFVVIICSNSTIVWLILIHKNLHKPMYFFIAALLLNSVLFSSALYPKILLDILSEKQVVTYSTCLFQWWIFYSIAGAEFWLLMFMALDRYLAICKPLQYPTIMTKTRVNVLLTVAWTVPGFQLAASVSIASQMKLCNFISRGIICNSTTHKLHCFPSAALKSWGTFGLVNAVFIPVIFNGFTYIHIFITANRRGPEVRKKAMSTCLPHLIVLFNCFCLSSFDVLLARVDGEFPKLGRFIMSVQFILYHPLFNPFIYGLKMKKISTHLQRILSCQTR
>XP_003449564.1-LOC_280.1.OR.7tm_4.exons1.Contig_2711.GobyI
EHNVTYITLDGYVDLEKYRALYFVIFFLAFVVIICSNSTIVWLILIHKNLHKPMYFFIAALLLNSILFSSALYPKILLDILSEKQVVTFSTCLFQWYIFYSIGGAEFWLLMFMALDRYLAICKPLQYPTIMSKSRVNVLLTVAWTVPALQVAITVSAASQMKLCNFISRGIICNTTTHKLLCFPSAALKSWGLLTLVISAFVPVIFNCFTYINIFIIANRRGPEVRKKAMNTCLPHLIVLFNYFCLCSFDVILARVDGEFPKLGLFIMSVQLYLYHPLFNPFIYGLKMKKISTHLHRIFC
>XP_019211167.1-LOC_283.1.OR.7tm_4.exons1.Contig_2711.GobyI
ELNVTYITLDGYVDLEKYRALYFVIFFSAFVVIICSNSTIVWLILIHKNLHKPMYFFIAALLLNSILFSSALYPKILLDILSEKQVVTYSTCLFQWWIFYAIGGAEFWLLMFMALDRYLAICKPLQYLTIMTKSRVNVLLTVAWTVPGFQVAASMSIASQMKLCNFISRGIICNTTTHKLHCFTSAALKSWGTFTLVNSAFVPMIFNCFTYINIFIIANRRGPEARKKAMNTCLPHLVVLFNYFCLCSFDVLLSRVDGEFPKLGLFIISVQLILYHPLFNPFIYGLKMKKISTHLQRIFSAVK
>XP_003449564.1-LOC_290.1.OR.7tm_4.exons1.Contig_2711.GobyI
GKYRALYFFIIFTAFVVIICSNSTIVWLILIHKNLHEPMYFFIAALLLNSILFSSALYPKILVDILSEKQVVTYSTCLFQWYILYSIGGAEFWLLMFMALDRYLAICKPLQYPTIMSKYMVNVLLTVAWTVPGFQCIITILAVTQKKLCNFISRGIICNSTTHKLHCFPSAALKSWGLFILLNSVFFPVIFNCFTYIHIFITANRRGLEVRKKAMRTCLPHLIVLFNYFCLGSFDVLLARVEGEFPKLGRFIMSLQFILYHPLFNPFIYGLKMKKISTHLQRI
>XP_003449564.1-LOC_291.1.OR.7tm_4.exons1.Contig_2711.GobyI
ELNVTYIILDGYVDLEKYRALYFVIFFSAFVVIICSNSTIVWLILIHKNLHKPMYFFIAALLLNSILFSSAFYPKILLDILSEKQVVTYSTCLFQWWIYYTIGGAEFWLLMFMALDRYLAICKPLQYPTIMTKSRVNVLLTVAWTVPGFQMAVLVSAASQMKLCNFISRGIICNTTTHKLLCFSSAALKGWGTFTLVNSIFIPAIFNGFTYFHIFIIAKRRGLEVRKKAMSTCLPHLIVLFNYFCLCSFEVLLARVDGEFPKLGRFIISVQLILYNPLFNPFIYGLK
>XP_003449564.1-LOC_292.1.OR.7tm_4.exons1.Contig_2711.GobyI
EHNVTYIILDGYVDLEKYRALYFVIFFSAFVVIICSNSTIVWLILIHKNLHEPMYFFIAALLLNSILLSSVIYPKILVDILSEKQVVTYSTCLFQWCIFYSIGGAEFWLLMFMALDRYLAICKPLQYPTIMTKSRVNVLLTVAWTVPGFQMAVLVSAASQMKLCNFISRGIICNTTTHKLLCFPSAALKGWGSFTLVNSIFIPVIFNGFTYFHIFIIANRRGQEVRKKAMRTCLPHLVVLFNYFCLASFDVLLARVDGEFPKLGRFIISVQLILYNPLFNPFIYGLKMKKISTHLQSIFC
>XP_019211166.1-LOC_293.1.OR.7tm_4.exons1.Contig_2711.GobyI
CSNSTIVWLIWTHKNLHKPMYFFIAALLLNSILFSSAFYPKILLDILSEKQVVTYSTCLFQWYILYAIGGAEFWLLMFMALDRYLAICKPLQYPTIMTKSMVNVLLTVAWTVPGFQMAVLVSAASQMKLCNFISRGIICNTTTHKLHCFPSAALNSWGSFTLVNSVFVPVIFNGFTYTHIFIIANRRGQEARKKAMSTCLPHLVVLFIYFCLGSFDVLLARVDGEFPKLGRFIMSVQLILYHPLVNPFIYGLKMKKISTHLQRIF
>XP_019211165.1-LOC_294.1.OR.7tm_4.exons1.Contig_2711.GobyI
GWLCGFRKIQSALFCHIFSAFVVIIYSNSTIVWLIWIQKNLHEPMYIFIAALLFNSILFSSALYPKILVDILSEKQVVTFSTCLFQWYILYAIGGAEFWLLMFMALDRYLAICKPLQYPTIMTKSRVNVLLTVAWTVPGFQMAVLVSAASQRKFCNFISRGIICNSTTHKLHCFPSAALKSWGLFILVNSVFIPVIFNCFTYIHIFITANRRGLEVRKKAMSTCLPHLIVLFNYFCLSAFDVLLARFEGEFPQLGRFIMSVQFILYHPLFNPFIYGLKMNKISTHLQRILS
>XP_005457412.2-LOC_298.1.OR.7tm_1.exons1.Contig_2789.GobyI
MERLLLSLMTSGSCCVFFIINGTILFLLRSKPVFSQCPRYVLLFNLVLADTVLIAQAQALYLLATFKVLISYPLCICLAMVSRLTDQISPLVLIFMSLERCVAVCFPFRHCTLVTLRNTFIVIFLVWTIGNFHVFIQVLLLLEFPFQELPDLQMKVLCRIMTMPVGPHFHEYETIYTYVLFTFSTVVISCSFVGVTVVACLASGDRAQMQKTQFTLLIHLFQLGLNLVSMMNMRIFVAVARYVFRPRLLVVVYVCVVLMPRCLSALTYGLRDPTLRPALVTHPCCALLLRLGRVQVRV
>XP_005457413.2-LOC_299.1.OR.7tm_1.exons2.Contig_2789.GobyI
MERLLLSLMTSGSCSVFFIINGTILFLLRCKPVFSQCPRYVLLFNLVLADTVLIAQAQALYLLATFKVLISYPLCICLAMVSRLTNQISPLVLIFMSLERCVAVCFPFRHCTLVTLRNTFIVIFLVWTIGNFHVLIQVLLLLEFPFQELPDLQMKVLCRIMTMPVGPHFHEYETIYTYVLFISCSFVGVTVVACLASGDRAQMQKTQFTLLIHLFQLGLNLVSVMNLRIFVAVARYVFRPRLLDVVYVCVVLMPRCLSALTYGLRDPTLRPALVTHLCCAL
>XP_003460049.3-LOC_300.1.OR.7tm_4.exons1.Contig_2825.GobyI
NSTPVSSFVLTGYFNLGSLRWLFFCALLLLYLLMIFCNVLLVCVIALNRSLHEPMYMFLCSLFINGLYGSAAMFPFLLVHILRDVHIVPAAFCFLQIYIIYGYGTIEFLLLAGMSYDRYVAICHPLHYRTRMSQSKTAALIFLPWIYVLLLQGVMISLSSSLELCGNVINKVYCDYYPIVKLACYDTTIINIYGIVMTINAIVYPFIVILYMYFRILKVCWRAEKRTRQKALNTCAPHLASVLNFAVVGFFEVLQNRFNMSHVPNMLRVFLSLYFFLCQPLFNPLIYGLVLTNIRLICRGLL
>XP_003460049.3-LOC_301.1.OR.7tm_4.exons1.Contig_2825.GobyI
NSTPVSSFVLTGYVDLGSLRWLFFCALLLLYLLIIFCNVLLICVIALNRSLHEPMYMFLCSLFINALYGSVALIPFLLVHILRDVHIVPAPFCFLQIYILYGYGTIEFLLLASMSYDRYVAICHPLHYRTRMSQSKTAALIFLPWIYVLLLMGVMIGLRSSLELCGNVIDKVYCDNHPIVKLACYDTTIINIYSIVMTFNAIVYPLIVIVYVYFRILKVCWRGEKHTRQKAMNTCAPHLASVLNFAVAGLFEILQSRFNMSHVPSMLRVFLSLYFLLCQPLFNPLIYGLVLTNIRHICRDLL
>XP_005455158.2-LOC_302.1.OR.7tm_4.exons1.Contig_2833.GobyI
MQNNSTTRIDHFFLTGFPGLSTQYYGPVSLLLLIVFLAIAIGNIFILVLVYRERSLHKPTYLIFCHLALSDLAFGTVTLPKIISKYWFDDSVVEYNTCFVQMFFVHFLSATHSCILMVMALDRFIAICSPLRYSAFTNNVASSLCGVSWCLAASWMVFILMNAYGLSYCNSNVIVQCYCDHHTITRLACENIRLISTIAFVGAMLFLLVPLAFIIFSYFAIFFVVMRISNQEGRRRTVSTCTPQLLITLLYYTPRCIVYLSHILGFSFSLPISVIVVMVYSLLPATINPLIYCFKTKDIKECLSKRIKMTKNHVGL
>XP_019222760.1-LOC_304.1.OR.7tm_4.exons1.Contig_2833.GobyI
NSTTRIDHFFLTGFPGLSTQYYGPVSLLLLIVFLAIAIDNIFILVLVYRERSLHKPTYLIFCHLALSDLAFGTVTLPKIISKYWFDDSVVEYNTCFVQMFFVHFLSATHSCILMVMALDRFIAICSPLRYSAFTNNVASSLCGVSWCLAASWMVYVLMNAYGLSYCNSNVIVHCYCDNHSIIRLACENIRLITTIAFVGAMLFLLVPLAFIIFSYFAIFFVVMRISNLEGRRRTVSTCTPQLLITLLYYTPRCFVYLCNFLGFSFSLPIRVIVVMLYSLLPATINPLIYCFKTKD
>XP_019222760.1-LOC_306.1.OR.7tm_4.exons1.Contig_2833.GobyI
MLPNETRLDHFTLLGFPGLHPQYYGPVSAVMFVVYLGIVFGNIFILAFVMYEKNIQKPTYLIFCHLALNDLTFGTLTLPKIIAKYWFDSSLLSFYGCFAQMFFVHYLGSVQSFNLMVMALDRLMSICIPLRYSAFISNPVVSGLCGIAWLIPLPVMMVTVFDALSLPFCKSNVIAQCYCDHISIVSQACSDRVPSVTLKALSLAMFCLLLPLVFIIFSYTSIFAVILKMSNAVGRRKSLSTCTPQIFVTCLFYLPRCFVYIATSTGFSFSLDFRIFIVLLYSLIPAAVNPLIYCFKTQD
>XP_019200981.1-LOC_307.1.OR.7tm_4.exons1.Contig_2833.GobyI
MAVQYNTSSYLTFVSFNLSSESVVPTFLFATLSYFVILFCNLLLMLTIILNKCLHQPMYLILLNLPINDLIGSSAFFLNTFKQILVNSRTISYSSCVIQAFCIHIYACGTMFILTAMAYDRYIAICLPLKYNVVMTSAHIMKLITWIWVSTLILIGVLFGLLLRLPRCRSELTHTYCDNPSLLSLVCANTAVNNVYGLFTVALSQVGGNGMVLFTYLRILAACFRSKRADTRAKAMQTCASHLLVFLLFECFGLFTIISYRLQSVSPHLRRFMGMSTLIFPRR
>XP_003455988.1-LOC_308.1.OR.7tm_4.exons1.Contig_2833.GobyI
MANTTFQFDLTLNNFIIPAGGKYPIFFFGLLIYLFCVFCNATLLLLIITKPNLHKPMYMILFSLPLNDLIGINVMLPKVLSDIVTESNHVSYPLCVLQGFLLHMYGGGVLFVLAAMSFDRYVAICMPLQYSTVMTAKAITCIISLVWGLDLALVTLLFSLQSRLPKCRSVIMNVFCDNPSLLKLTCGNTFLNNIIGLFNTAIMQAISVSVQGFSYMKILITFMVTRRSETKSKAINTCVAQLVIFVMFEIVGTFTILSHRFQ
>XP_003455983.1-LOC_309.1.OR.7tm_4.exons1.Contig_2833.GobyI
MRSNTTMSTDLLEIQGFHVALSFRYPLFFALLLVYCSLLLSNLGVLLVIFTNQSLHQPMYLLFCNLPLNDLIGNTVLLPRLMMHIVSGERHISYRQCVVQAFHSHTFGSNCHMILIIMAIDRYVAICHPLRYSSIMTSRTVTGLSVTAWGVSLVLVSILIGLTVRLSRCRNVIQNAYCDNASLFKLSCDDISINNIYGLFFTVLLFTCSIGGLAATYIRIALMCWVQKNKELNQRAVQTCASHLVLYLIMIWSGFLTIILHRFPEYPYLRQIAHVLFHVVPANLNPIIYGLNTKMLREKIMYLVKRKITP
>XP_019219040.1-LOC_310.1.OR.7tm_1.exons1.Contig_2861.GobyI
MERILLSMMTSSPCCVFFIINGTILFLLRSKPVFSQCPRYVLLFNLVLADTVLIAQAQALYLLATFKVLISYPLCGCFAMVSQLTNQISPLVLIFMSLERCVAVCFPFRHCTLVTLRNTFIIVFLIWTVASLNVLIQVLLLLEFPFHELPDLQMREFCSIIAMYLSPKSQEYESVYTYVLFTLSALVISCSFVGVMVVACLASGDRAQAEKTRYTLLLHLFQLGLNLLSMMYMHIFVAVLRCCRGQRRFVYVYVCVVLMPRCLSALTYGIRDPALRPALGTHLCCVLR
>XP_019219040.1-LOC_311.1.OR.7tm_1.exons1.Contig_2861.GobyI
MERILLSMITSSPCCVFFIINGTILFLLRSKPVFSQCPRYVLLFNLVLADTVLIAQAQTLYLIATLKVRISYPLCGCLTMVSQLTNQISPYVLIFMSLERCVAVCFPFRHCTLVTLRNTFIIVFLIWTVASLNVLIQVLLLLEFPFHELPDLQMREFCSIIAMYLSPKSQEYESVYTYVLFTLSVLVISCSFVGVMVVACLASGDRAQAEKTRYTLLLHLFQLGLNLLSMMYMHIFVAVFRCCRVQRRFVYVYVCVVLMPRCLSALTYGIRDPALRPALGTHLCCVL
>XP_005457413.2-LOC_312.1.OR.7tm_1.exons1.Contig_2861.GobyI
MERLLLSLMTSGPCCVFFIINGTILFLLRSKPVFSQCPRYVLLFNLVLADTVLIAQGQALYLLAMYVVLISYPLCICLAMVSRLTNQISPLVLIFMSLERCVAVCFPFRHCTLVTLRNTFIIVFLIWTVASLNVLIQVLLLLEFPFQELPDLQMKVFCRIMTMPVGPHFHEYETIYTYVLFTLSALVISCSFAAVMVVACLASRDRAQMQKTQFTLLVHLFQLGLNLVSVMNVHIFVAVLRTYGAERQLSVVLYVCVVLMPRCLSSLTYSLRDPALRPALWTRLC
>XP_019219054.1-LOC_313.1.OR.7tm_1.exons1.Contig_2861.GobyI
MERILFSMITSSSCCVFFIINSTILFLLRSKPVFSQCPRYVLLFNLVLADTVLIAQGQALYLLAMFKVLISYPLCGCLTMVSQLTNQISPLVLIFMSLERCVAVCFPFRHCTLVTLRNTFIIVFLIWTVASFNVLTQVLLLLEFPFHELPDLQMRVFCSTFSMHLGPKSYEYDTIYTYVLFTLSALVISCSFVGVMVVACLASGDRAQAEKTRYTLLLHLFQLGLNLLSMMQMHFFVAVAQCCRSKRLLVVVYVCVYVCVVLMPRCLSALTYGLRDPTLRPALGTHLCCRL
>XP_003451937.1-LOC_317.2.OR.7tm_1.exons1.Contig_3034.GobyI
QIFYTNPRYILFIHLVLNDTLQLFFSSLMFVLSFYAHDVVCWLCFLLLSLSVLTTHAAPLTLAVMAVECYVAVCFPLRHAQLCTVRRTYVLIGGIWVLCSLVILPDVFIMVASKPAAFFTSTIYCERTAVFGHPVVVLKRDVQYNTYLSGVWVVLVYTYCHIFIASRAAKSSHAKSKKAQKTLLLHGVQLFLCTLSYVDHLVLRLLASWFLRYIVHIAFVVYVLVMILPRLISPILYGLRDKTFRQHLVKDTLLHGVRAERK
>XP_003451937.1-LOC_321.1.OR.7tm_1.exons1.Contig_3279.GobyI
HQIFYTNPRYILFAHLVLNDVLQLLMSTLMFMLSTTSQEVVCWLCIVLLCLSVLTTYATPLNLAVMAVECYVAVCFPLRHAQLCTVQRTYVVIGGIWAMTSLIILPDVFITVATRTPAFFTSVVYCEITNVFRHPAIMVKRDVQYNIYLSAIWFVLIYTYCHIFFVARAAKSSQSKSKKAQKTILLHGFQLFLCTLSFLYQFLLWALAFWFRRYILHIAFVVYVLVLMLPRLVSPILYGLRDKAFRQHLAKHAL
>XP_003451937.1-LOC_323.1.OR.7tm_1.exons1.Contig_3279.GobyI
QIFYTNPRYILFAHLVLNDVLQLLMSTLMFMLSTTSQEVVCWLCIVLLCLSVLTTYATPLNLAVMAVECYVAVCFPLRHAQLCTVQRTYVVIGGIWAMTSLIILPDVFITVATRTPAFFTSAVYCEITNVFRHPAIMVKRDVQYNIYLSAIWFVLIYTYCHIFFVARAAKSSQSKSKKAQKTILLHGFQLFLCTLSFLYQFLLWALALWFRRYILHIAFVVYVLVLMLPRLVSPILYGLRDKAFRQHLAKHAL
>XP_003451937.1-LOC_327.1.OR.7tm_1.exons1.Contig_3279.GobyI
HQIFYTNPRYILFAHLVLNDVLQLLMSTLMFMLSTTSQEVVCWLCIVLLCLSVLTTYATPLNLAVMAVECYVAVCFPLRHAQLCTVQRTYMVIGGIWAMTSLIILPDVFITVATRTQAFFTSVVYCEITNVFRHPAIMVKRDVQYNIYLSAIWFVLIYTYCHIFFVARAAKSSQSKSKKAQKTILLHGFQLFLCTLSFLYQFLLWALALWFRRYILHIAFVVYVLVLMLPRLVSPILYGLRDKAFRQHLAKHAL
>XP_003451937.1-LOC_328.1.OR.7tm_1.exons4.Contig_3279.GobyI
SLNASSVVTSRDSLEVAVKNVIVVTLTIVISCINGTLVHTHRKHQVKRQSPQIFYTNPRYILFAHLVLNDVLQLLMSTLMFMLSTTSQEVVCWLCIVLLCLSVLTTHPLNLAVMAVECYVAVCFPLRHAQLCTVQRTYMVIGGIWAMTSLIILPDVLITAATRTPAFFTSVVYCERTNVFRHPAIMVKRDVQYNIYLSAIWFVLIYTYCHIFFVARAVKSSQSKSKKAQKTILLHGFQLFLCTLSYLDHFLLRALAFWFFVVYVLVLMLPRLVSPILYGLRDKA
>XP_003451937.1-LOC_330.1.OR.7tm_1.exons1.Contig_3280.GobyI
HQIFYTNPRYILFAHLVLNDVLQLLMSTLMFMLSTTSQEVVCWLCIVLLCLSVLTTYATPLNLAVMAVECYVAVCFPLRHAQLCTVQRTYVVIGGIWAMTSLIILPDVFITVATRTPAFFTSAVYCEITNVFRHPAIMVKRDVQYNIYLSAIWFVLIYTYCHIFFVARAAKSSQSKSKKAQKTILLHGFQLFLCTLSFLYQFLLWALALWFRRYILHIAFVVYVLVLMLPRLVSPILYGLRDKAFRQHLAKHAL
>XP_003451937.1-LOC_332.1.OR.7tm_1.exons1.Contig_3280.GobyI
QIFYTNPRYILFAHLVLNDVLQLLMSTLMFMLSTTSQEVVCWLCIVLLCLSVLTTHATPLNLAVMAVECYVAVCFPLRHAQLCTVQRTYVVIGGIWAMTSLIILPDVLITAATRTPAFFTSVVYCERTNVFRHPAIMVKRDVQYNIYLSAIWFVLIYTYCHIFFVARAAKSSQSKSKKAQKTILLHGFQLFLCTLSYLDHFLLRALAFWFRRYILHIAFVVYVLVLMLPRLVSPILYGLRDKAFRQHLAKHALFSVTI
>XP_013123033.1-LOC_335.1.OR.7tm_4.exons1.Contig_3355.GobyI
NISSHTVFELSCFLELGHLRPLLFLPFSLFYFLSVGANVLLLYVVVRQRSLHTPMYVLIAGMACVDGLHPLLILSPILLSFVGGWTQVSVGMCLQQMFVVHLLGSFQSTILLWMALDRCLALVFPLRYSERMAGRVLLTVAVPLVLRNVVLVSGVVVLASRLHFCDQLVRNCFCEHMAVVSLACGDTSLNSALGLLSIGLIPVLDFILITTSYVVVLATAMRGRVVTKATNTVVTHIIVMLTSLTVILVAFISYRVQHKLPHTARLLCSILYLFLPSTINPLAFGIRTQEIRKHILHLLR
>XP_003460030.1-LOC_337.1.OR.7tm_4.exons2.Contig_3355.GobyI
SSMLNQSDFRFLAFPFPLWQRGLIALPLASVFGLVLLANCGLLLVVIRVRALWCPMYILVGALCLVDLLSVLVIIPNAVLVLLNPAHSISLAECLTQMFLTHFLSSLASTLLLAMALDRYVAICHPLRYRFRQLVNRSSFLALSLFMLLRSGSVMAVLVALAGSLDFCGSRVIEHLYCDHMALVQLGCGDTGPSRGAGVAVIVCFVGLDIPLITLSYLQILVVVHQAGEDRWKALHTCGTHLIVLLVFYLVGTVAFLSNNLHLGLPTDLNTLMGLVYILLPATVNPIIYGVRTAEIRQGFSRVFSKSSRIWSRKQGVSGLKVSRA
>XP_013123033.1-LOC_338.1.OR.7tm_4.exons1.Contig_3355.GobyI
QLARPMYVLIAGMACVDGLHPLLILSPILLSFVGGWTQVSVGMCLQQMFVVHLLGTFQSTILLWMALDRCLALVFPLRYSERMAGRVLLAVAVPLVLRNVVLVSGLVVLASRLHFCDQLVRNCFCEHMAVVRLACGDTSLNSALGLLTIGLIPVLDFILITTSYVVVLATAMRGRVVTKATNTVVTHIIVMLTSLTVIMVAFISYRVQHKLPHTARLLCSILYLFLPSTINPLAFGIRTQEIRKHILHLLR
>XP_003460047.2-LOC_339.1.OR.7tm_4.exons1.Contig_3355.GobyI
MSNFSNFTHFTLSAYMDLGLFRYLVFLLLLVLYVLTMSANLLLIMTIALNRTLNEPMYLFMCSLFVSELYGCTMLFPMLLHHVLWQLRQISTAFCFLQIYCLHSYGTAEYLNLAVLSYDRYIAICFPLQYHTHLNKSRVMKLIAFPWAYALLTVVGTLCTTTSLQLCNNVIPKVYCDNYSVVRMACSDIAPINIYGLFLSLLTLAVPFVFMVYTYLSILRVCFSGSKHSAHKALSTCVPHLITLLNFTLGGCFELVQSRFDMSNVSMVLRVILSLYCISSQPLLSPLMYGLNISRIRTLCKGLL
>XP_003460046.2-LOC_340.1.OR.7tm_4.exons1.Contig_3355.GobyI
LNSTRPHYFTLSAYIDVGHLKLLFFLIILSLFLCIIGANSLLVYVICVNQSLHEPMYIFICSLFLNELCGSSALFPMLLRQILSDVHQVAVPLCFLQNFLLFSYGGSELLILAVMAYDRYLAICCPLDYNTRVTPNRIVFLMALAWVCPWVLCVVMTSLSATLHLCNNVIQKVYCDNHAITKLACSDTSLINSWGLFISTVFVVMSLAVISYSYVCILRVCFSGSKQTRRKAVSTCSPHIASLLNFSFGACFEILQSRFDMSSVPNVLRIFMSLYWLMCQPLFTPVVYGLNLSKVRLICKSL
>XP_003457889.1-LOC_341.1.OR.7tm_4.exons1.Contig_3355.GobyI
NSSEASHFTLGAYFDTGPLRWLYFVLILSVYVLIVLSNLLLIVVICLNRTLHGPMYIFLCSLFVNELYGSTALFPFLLLQILEDFHTIPAPFCFLQIFCIFSYGHIEFLTLAIMSYDRYLAICFPLQYRSNMSHSKVFTLIALTWLLLFLVIFILISLSAPLRLCGNLIDKVYCDNYSVVKLACFDTTVNNIYGLIQLFLITVLPSSLIVFTYIRIFQVCFRGSKRTRQKALSTCTPHLASLLNFSFGVSFEIIQSRFDMSFVPNVIRIFLSLYFLTAQPLFNPVLYGLKMSKIRSLCTKMLLEKNCS
>XP_003460044.3-LOC_342.1.OR.7tm_4.exons1.Contig_3355.GobyI
MFNSSLVSHFVLGAYIDIGPFKYAAFLILLLMYGGILLSNLLLIVIICLNRTLHEPMYLFLCSLFFNELYGSTAIFPMLLFQILQDNHEVSSVMCLLQIFALYSYGGIEFATIALISYDRYLAICCPLRYNSIMTPNKIAGLIALTWCYFILLNIVITYGLIAPLTLCGNILRKVYCDNFYVVRLSCFDTRLNNIFGLTHVFAVILGLILLIIYTYIRILHVCLNGSKQTRQKALSTCTPHLLSLMNFSFGAFYEIMHSRFDTLALPNPLRVFLSLYWLIVQPLINPLVYGLKMNKIRLILRMLL
>XP_019222741.1-LOC_343.1.OR.7tm_4.exons1.Contig_3355.GobyI
YFEVTYNRNRLMSVNKKMTVNSSQVSHFTLGAYFDTGPLRWLYFLILISVYVLIVSSNLLLILVICFNRTLHEPMYIFLCSLFMNELYGSTALFPLVLFQIPKDIHTVLPPFCFLQIFCIYSYVSVEFLTLAVMSYDRYLSICFPLQYSARMNFIRVFLLIAFSWLYPLVSILLLILLSLPLRLCDNVIPKVYCDNYFIVKMACTDTKLNNVYGLIITSAIIMGPLGIIFFSYLCILKVCFKGSKQTQQKALSTCGPHLASIINFSFGVCFEVLQARFDLRNVHSVIRVILSLYFLAVQPLFNPLIYGLKLTKVR
>XP_003457890.1-LOC_345.1.OR.7tm_4.exons1.Contig_3355.GobyI
KRTMVNSSEVSHFTLGAYFDTGPLRWLYFVLTLSVYVLILLSNLLLIVVICLNRTLHVPMYIFLCSLFMNELFGSTALFPLLLYQIPQDVHTITTSFCFLQIFLVHSYAAKGFMTLAVISYDRYLAICFPLQYSARMNTNKVLFPTGFSWFYAFAIVLVVVLLTTPLKLCGNIITKVYCNNYSVVKLSCSDTSVNNIYGLIITIITVFGPLIFILATYIRILKVCFNGSKQTRQKALATCGPHLASIVNYSSGAFFEVLGSRFDLSNV
>XP_005462779.1-LOC_347.1.OR.7tm_4.exons1.Contig_3355.GobyI
NTSLSYFILGVYLPLGNVRYVCATLLVVLYVLILFLNSFIIVVIILKQSLHEPTQLFLCSLFLNEIFGSSNIFTFLLHQTLKDVHTVSVAHCFLQRFCLYTYANVELFNLAVMSYDRYVAICHPLQYRAIITMNKAALMVGLIWVYSFTRCLITISISLQLTLCSNFIDNLFCHNYLIVRLACSDTQVNNIYGYVGTTLSLILPLLPIFFSYTCILRVALGRPQRGQKAIHTCIPHIVSLLNFALGSFLEIVQTRFQISSVPMRILLPLYLTMLQPVLNPLMYGLKTSAIRRA
>XP_003460044.3-LOC_348.1.OR.7tm_4.exons1.Contig_3355.GobyI
MVNSSEVSHFTLGAYFDTGPLRWLYFVLTLSVYVLILLSNLLLIVVICWNRTLHEPMYIFLCSLFMNEIYGSTALFPLLLFQIPQDVHTITTSFCFLQIFFGHTYVVIEFMTLAVISYDRYLAICFPLQYSACMNTNKVLFLTGFSWFYSFAIILVVVLLTTPLKLCGNIITKVYCNNYSVVKLSCSDTSVNNIYGLIITIITVFGPLIFILATYIRILKVCFNGSKQTRQKALATCGPHLASIVNVSFGTFFEVLGSRFDLSNVHSVIRVILSLYFLAVQPLFNPLIYGLKLTKVRVLCKNLL
>XP_005462779.1-LOC_349.1.OR.7tm_4.exons1.Contig_3355.GobyI
MRNTSLSYFILGVYLPLGNLRYVCATLLVVLYVLILFLNSFIIVVIILKRSLHEPTQLFLCSLFLNEIFGSSNIFTFLLHQTLKDVHTVSVAHCFLQLFCLYTYANVELFNLAVMSYDRYVAICHPLQYRAIITMNKAALMVGLIWVYSFTRCLITISISLQLTLCSNFIDNLFCHNYLIVRLACSDTQVNNIYGYVGTTLSLILPLLPIFFSYTCILRVALGRPQRGQKAIHTCIPHIVSLLNFALGSFLEIVQTRFQISSVPMRILLPLYLTMLQPVLNPLMYGLKTSAIRRA
>XP_013126850.1-LOC_352.1.OR.7tm_4.exons1.Contig_3474.GobyI
MENGSFPLLFLSGFDFSARQRAVLFALALLWYALIVAGNVAILVLVVVERSLHAPMYVFLCSLCVNALYGSLGFFPKFLLDLLSSCPTISYSACLLQGYVIHSSTCGDFSILTLMAYDRYVAICRPLTYHTLMSRTRVCVLVLASWLVPLLAMFLNTATLVGRRLCGERIGRIYCVNWMVRALTCTPPQENTAVGYFNMFFYFGHFLFVLWSYLYLVRTCLRSREGTRRFMNTCVPHMLSLCTFCCSVLMDLLYMRFGSAHVSPHAANFFAIEFLLVPPLVNPLIYGLKLSRIRLRLL
>XP_019219064.1-LOC_363.1.OR.7tm_4.exons1.Contig_3682.GobyI
VMENGSRSLLQLEGLPLSDRSRMPVFTFFLVSYVFIMVANVGNIVLILSERSLHQPLYLLLCNLSINDIIGGTHIIPRLLSDMLRSPSERIISYPECVTQAFVTHVFATASHTVLMIMAFDRYVAICDPLRYSSIMSRKMLLKLMAFAWGVAIVLVSVLIGLSVRLTRCRALITNPYCDNASLFKLSCESTLINNIYGLLFTVLLLSASIGAMLLTYSRITMVCLSGRSSSLNRRALQTCSTHLLVYLLLLLSGVLVIVLHRFPQLAHYRKMAAILLFTVPGSVNPIIYGVQSREIRSSWARALRPR
>XP_019219063.1-LOC_367.1.OR.7tm_4.exons3.Contig_3683.GobyI
VMENGTSSVLLQLEGLMVPPSSRSLVFLSLLLSHVFIVGSNLGVVALVWSERALHQPMYLLMCNLAVNDVMNNLVVVPRILWDMLLPVHRRLIPLGACVTQAFAIHMYGWNIHTIFIFMAVDRYIAICRPLRYYLLIMSARTLVNITVFSLGLGFLLVGGLLGLSLRLTRCRYFIPSIHCTNASLFNLSCQNTVINNVYGITFTVVLLSIGSVVLTYGFITVACCSTHLLLYLIVLFSGLSVIALYRYPEYMQYGNLSAILYNIIPPALNPFIYAFQCREIHQSLRR
>XP_003457730.1-LOC_370.1.OR.7tm_4.exons2.Contig_3683.GobyI
MENGTSPVLLQLEGLMVPPSSRSLVFLSLLLSHVFIVGSNLGVVALVWSEHALHQPMYLLMCQLAVNEVMNNLAVVPRILWDMLLPVHRRLIPLGACVTQAFAVHMYGWNIHAILILMSIDRYIAICRPLRYRYSLIMSTQAVVRMTVFSLGLGFLLVSGLLGLSLRLTRCRSFIPAPYCSNASLFRLSCQNTFINNVYGITYTVVLLTGSIGTVVLTYGFITVACLTTRSRSLNRKALQTCSSHLLLYLIVLFSGLSVIALHRYPEYEDYRKMTSILFNVIPAVLNPFIYAFQCREIYQSLRRVFKRLRI
>XP_019219063.1-LOC_371.1.OR.7tm_4.exons1.Contig_3683.GobyI
DSSVLLLEGLSLDSPGAALSTFLIVLFAYTFVLLSNVTISLLILLNRSLHQPLYLLYLNLSFNDLLSNTLIIPRLLADLLRAPSLRTIHLYSCVIQAFLTHLTNSTGHTILMVMAFDRYVAICKPLQYSALMTGRTVVRLVVWAWGVAFIFVAVLIGLTLRLTRCRTLVSGLYCNNAGLFKLSCENTYINNIYGLFFTVVLLSSSMGSMVLTYYKIMVICLRSKNASLNRRALQTCSTHLLSYLVYLFDGFLIIVFHRFPNLTQERKFITIMYHLLPSGVNPLIYGLQSNEIRRSLS
>XP_019219064.1-LOC_375.1.OR.7tm_4.exons1.Contig_3683.GobyI
VLLSNVTITLLILLNHSLHQPLYLLYLNLSFNDLLSNTLIIPRLLADLLRAPSLRTIHLYSCVIQAFLTHLTSAAGHTILMIMAFDRYVAICKPLQYSALMTGRTVVRLVVWAWGVAFIFVAVLIGLTLRLTRCRTLVSGLYCNNAELFKLSCENTYINNIYGLFFTVVLLSSSMGSMVLTYSKIMVICLRSKNASLNRRALQTCSTHLLSYLVYLFDGFLIIVFHRFPNLTQERKFITIMYHLLPSGVNPLIYGLQSNEIRRSLSLFFRLKLSKGT
>XP_003457730.1-LOC_378.1.OR.7tm_4.exons2.Contig_3685.GobyI
MENGTSPVLLQLEGLMVPPSSRSLVFLSLLLSHVFIVGSNLGVVALVWSERALHQPMYLLMCNLAVNDVMNNLVVVPRILWDMLLPVHRRLIPLGACVTQAFAIHMYGWNIHTIFIFMAVDRYIAICRPLRYRYSLIMSARTLVKITVFSLGLGFLLVGGLLGLSLRLTRCRYFIPSIHCTNASLFNLSCQNTFINNVYGITFTVVLLTGSIGSVVLTYGFITVACLTTRSRSLNRKALQTCSTHLLLYLIVLFSGLSVIALYRYPEYMQYGNLSAILYNIIPPALNPFIYAFQCREIHQSLRRVF
>XP_003457730.1-LOC_382.1.OR.7tm_4.exons1.Contig_3685.GobyI
MENHTLNSPMLLVEGFSLSSCLSLGVWAFIFLSFLFIMVANGLVVSAVIADRRLHQPMYLLFCNLAINDIVANTNILPWVLLDMLRPPSERVITYPECVYQAFTAHLLATGVSAILMVMAFDRYVAICHPLRYSQIMTHRTLARLIVSAWTVTLVLVSVLLGLTIRLSRCRLLVVGLYCSNAALFGLSCESVVVNNIYGLTFTVVLYVSSVGSMVLTYGSITIVCLRSHTLNRKALQTCSSHLLVYLLSLFSGLVTIISTRFPQARQERHLASLMYFIIPASLNPLIYGLPSKEIRNFVFSVFSRALPTQ
>XP_003457730.1-LOC_385.1.OR.7tm_4.exons1.Contig_3713.GobyI
FLFIMVANGLVVSAVIADRRLHQPMYLLFCNLAINDIVANTNILPRVLLDMLRPPSERVVTYPECVYQAFTAHLLATGVRAILMVMAFDRYVAICHPLRYSQIMTHRTLARLIVSAWTVTLVLVSVLLGLTIRLSRCRLLVVGLYCSNAALFGLSCESVVVNNIYGLTFTVVLYVSSVGSMVLTYGSITIVCLRSHTLNRKALQTCISHLLVYLLSLFSGLVTIISTRFPQARQERHLASLMYFIIPASLNPLIYGLPSKEIRNFVFSVFSRALPTQ
>XP_003457730.1-LOC_386.1.OR.7tm_4.exons2.Contig_3713.GobyI
MENGTSPVLLQLEGLMVPPSSRSLVFLSLLLSHVFIVGSNLGVVALVWSEHALHQPMYLLMCQLAVNDVMNNLAVVPRILWDMLLPVHRRLIPLGACVTQAFAVHMYGWNIHAILILMSIDRYIAICRPLRYRYSLIMSTQAVVRMTVFSLGLGFLLVSGLLGLSLRLTRCRSFIPAPYCSNASLFRLSCQNTFINNVYGITYTVVLLTGSIGTVVLTYGFITVACLTTRSRSLNRKALQTCSTHLLLYLIVLFSQLSVVALHRYPEYEEYRKMTSILYNVIPAVLNPYIYAFQCREIYQSLRRVFKRLRI
>XP_003457887.3-LOC_387.1.OR.7tm_4.exons1.Contig_3772.GobyI
LNSTPVTHFVLGAYMDIGLLKYPVFVFLLLWYAAILLSNLLLIAVISQSRSLHEPMFVFMCALFVNEVYGSTAIFPMLLSQILHEAHVITRAACLLQIFCVYSYGGTEVNMLTLMSYDRYLAICCPLQYSSSMTPTKMAALITLCWSYSLILNLFITYGLTGRLKPCGNVIDKVYCDNFWVVRLSCSDTTADKIFGLVNGLCRLLCVITLILYSYGRILRVCLSSSKRARQTALGTCVPHLLSILNFSCGGLFEVMQSWFDMSAVSTPLRVFLSLHWLTVQPLASPVIYGLKMTKIRQAVLELLRRK
>XP_003457887.3-LOC_388.1.OR.7tm_4.exons1.Contig_3772.GobyI
LNSTPVTHFVLGAYMDIGLLKYPVFVFLLLWYAAILLSNLLLIAVISQSRSLHEPMFVFMCALFVNEVYGSTAIFPMLLSQILHEAHVITRAACLLQIFCLYSYGGTEFSLLTLMSYDRYLAICCHLQYSSSMTPTKMAALITLCWSYNLIVNLFITYGLTGRLKPCGNVIDKVYCDNYLMVKLSCSDAMVSKIFGSVHFVCYVLGLVGLILYSYARILRVCLRSSKRARQTALSTCVPHLLSFLNFSFGGLFEVMQSRFDMSAVSTPLRVFLSLHWLTVQPLASPVIYGLKMTKIRQAVQELLRRK
>XP_003457887.3-LOC_389.1.OR.7tm_4.exons1.Contig_3772.GobyI
LNSTPVTHFVLGAYMDIGLLKYPVFVFLLLWYAAILLSNLLLIAVISQSRSLHEPMFVFMCALFVNEVYGSTAIFPMLLSQILHEAHVITRAACLLQIFCLYSYGGTEFSLLTLMSYDRYLAICRPLQYSSSMTPTKMAALITLCWSYNLIVNLFITYGLTGRLKPCGNVIDKVYCDNYLMVKLSCSDAMVSKIFGSVHFVCYVLGLVGLILYSYARILRVCLRSSKRARQTALGTCVPHLLSFLNFSFGGLFEVMQSRFNMSAVSTPLRVFLSLHWLTVQPLASPVIYGLKMTKIRQAVQELLRRK
>XP_003457887.3-LOC_390.1.OR.7tm_4.exons1.Contig_3772.GobyI
LNSTPVTHFVLGAYMDIGLLKYPVFVFLLLWYAAILLSNLLLIAVISQSRSLHEPMFVFMCALFVNEVYGSTAIFPMLLSQILHEAHVITRAACLLQIFCLYSYGGTEFSLLTLMSYDRYLAICRPLQYSSSMTPTKMAALITLCWSYNLIVNLFITYGLTGRLKPCGNVIDKVYCDNYLMVKLSCSDAMVSKIFGSVHFVCYVLGLVGLILYSYARILRVCLRSSKRARQTALGTCVPHLLSFLNFSFGGLFEVMQSRFDMSAVSTPLRVFLSLHWLTVQPWPAP
>XP_003457887.3-LOC_391.1.OR.7tm_4.exons1.Contig_3772.GobyI
MNSTSVTHFVLGAYMDIGLLKYPVFVFLLLWYAAILLSNLLLIAVISRSRSLHEPMFVFVCALFVNEVYGSTAIFPMLLSQILHEAHVITRAACLLQIFCLYSYGGTELNMLTLMSYDRYLAICRPLQYSSSMTPTKMAALMALAWGHSLLMNLFITYGLTGRLSQCRNVIDKVYCDNFWVVRLSCSDTTVSNIFGLVNVVCRLLCVITLILYSYGRILRVCLRSSKSARQTALSTCVPHLLSILNFSCGGLFELMQSRFDMSAVSTPLRIFLSLHWLTVQPLASPVIYGLKMTKIRLVVRTLLSRK
>XP_003460049.3-LOC_392.1.OR.7tm_4.exons1.Contig_3772.GobyI
NSTPVSSFVLTAYFNLGSLRWLFFCALLLLYLLIIFSNVLLVCVIALNRSLHEPMYMFLCSLFINELYGSAALIPFLLVHILRDVHIVPAPFCFLQIYVIYGYAVIQLQMLAGMSYDRYVAICHPLHYRTRMSRNRTVALILFPWTYGLLATGVTIGLSSSLELCGNNIDRVYCANYPIVRLACYDTTIINIYGIVMTFNVIVYPLIVISYTYLYILKVCWRGEKRTRQKALNTCAPHLASVLNFAVAGFFEILQGRFNMSHVPNMLRVFLSLYSLLCQPLFNPLIYGLVLTNIRLICRGLL
>XP_003460049.3-LOC_396.1.OR.7tm_4.exons1.Contig_3772.GobyI
NSTPVSSFVLTAYFNLGSLRWLFFCALLLLYLLMIFSNVLLVCVIALNRSLHEPMYMFLCSLFINELYGSAALFPFLLVHILRDVHIVPAPFCFFQIYVIFGYGVIQLQTLAGMSYDRYVAICHPLHYRTRMSRNRTVALILFPWTCGLLIPGVMISLSSSLELCRNDMDKVYCDNYPIIKLACYDTTIINIYGIVMTFNIIVYPLIVISCTYLYILKVCWRGEKRTRQKALNTCAPHLASVLNFAVAGFFEILQSRFNMSHVPNMLRVFLSLYFFLCQPLFNPLIYGLVLTNIRLICRGLL
>XP_013125660.1-LOC_397.1.OR.7tm_4.exons1.Contig_3994.GobyI
FPADTFSDYGRLRYLFFILCLLIYLTIISANMVILVTIILEKSLHQPMYIFICCLSVNSLYGSSGFFPRFLYDLLSDTHFISRPSCFTQMYVIYTYISCEFTILGVMAYDRFVAICQPLHYHTKMTVRKVFFLWTAAVVYPIFAIGHCLSLTVELPLCGNKLPAVLCTSWRVVANSCVDTTSNDIVGRFVTVTTVIIPLLFVLYSYMRILIVCKRGSAEVRGKALQTCVPHMVTFVTYSCSVFLDLTLVRLDTNKINPIVTAVLSMEYLIVPSINNPLIYGLKLPLIRAAIAKRV
>XP_013125660.1-LOC_398.1.OR.7tm_4.exons1.Contig_3994.GobyI
MRNFSQNPPYFQLTLFSDYGRLRYLFFILCLLIYLTIISANMVILVTIILEKSLHQPMYIFICCLSVNSLYGSSGFFPRFLYDLLSDTHFISRPSCFTQIYVIFTYVSCEFMILGVMAYDRFVAICQPLHYHTKMTVRKVFFLWTAAVVYPLLSIGCCVSLAVELPLCGNKLPAVLCTGWRVVANSCIDTTLNDIVGRFVTVTTVIIALLFVLYSYMRILIVCKRGSAEVRGKALQTCVPHLVTFVTYSCSVFFDLTLVRLDTNKINPIITAVLSLEYLIVPSINNPLIYGLKLPLIRAAIAKRVRIKLLRRTNV
>XP_013125660.1-LOC_399.1.OR.7tm_4.exons1.Contig_3994.GobyI
PPYFQLTLFSDYGRLRYLFFILCLLIYLTIISANMVILVTIILEKSLHQPMYIFICCLSVNSLYGSSGFFPRFLYDLLLDTHFISRPSCFTQMYVIYTYVSCEFTILGVMAYDRFVAICQPLHYHTKMTVRKVFFLWTAAVVYPIFANGCGVTLTVELPLCGNKLPAVFCINWRVVANSCIDTTLNDIVGRFVTVTTVIIPLLFVLYSYMRILIVCKRGSAEVRGKALQTCVPHMVTFVTYSCSVFIELTLVRLDTNKINPIITAVLSMEYLIVPSINNPLIYGLKLPLIRAAIAKRV
>XP_013125660.1-LOC_400.1.OR.7tm_4.exons1.Contig_3994.GobyI
MRNFSQNPPYFQLTLFSDYGRLRYLFFILCLLIYLTIISANMVILVTIILEKSLHQPMYIFICCLSVNSLYGSTGLFPRFLYDLLSDTHFISRPSCFTQLYVIYTYVSCEFTILGVMAYDRFVAICQPLHYHTKMSVRKVVCLWTAAVVYPIFAIGHCLSQTVELPLCGNKLPAVFCINWRVVANSCVDTTSNDIVGRFVTVTTVIIPPLFVLYSYMRILIVCKRGSAEVRGKALQTCVPHMVTFVTYSCSVFIELTLVRLDTNKINPIITAVLSMEYLMVPSINNPLIYGLKLPLIRAAIAKRV
>XP_013125660.1-LOC_401.1.OR.7tm_4.exons1.Contig_3994.GobyI
MRNFSQNPPYFQLTLFSDYGRLRYLFFILCLLIYLTIISANMVILVTIILEKSLHQPMYIFICCLSVNSLYGSSGFFPRFLYDLLSETHFISRPSCFTQLYVIYTYVSCEFMILGVMAYDRFVAICQPLHYHTKMTVRKVFFLWTAAVVYPLLSIGCCVSLAVELPLCGNKLPAVLCTGWRVVANSCIDTTLNDIVGRFVTVTTVIIALLFVLYSYMRILIVCKRGSAEVRGKALQTCVPHLVTFVTYSCSVFFDLTLVRLDTNKINPIAS
>XP_003451931.1-LOC_403.1.OR.7tm_1.exons4.Contig_4011.GobyI
MLNSTSSLESLVSNSSAPGTAVFIPKDSFSNALAKNIVAMMVWLALSIINGSMVHTFLRSLFYENPRYIMFICMVINDAVQLSLVTALYVVSYIFRKIHASVCCMLVIMTAVLTTRSTPLILAGMALERYISICFPLHYGQICTVPRTLLLIGIILILTATPPVTDLLITVVKEPPGFFHASIFCDHSLLFRDRSIYYKNCVFDGTYLSFVALTLVYTYCKIMLTARAASLGLASIKRARNTVLLHGAQVAFVVPSLQAALISLFPRLSLEIRYIFFLVVYIIPRFLSPVIYGFRDEQFRKYWTKYLSCGWDGLHRVR
>XP_013130921.2-LOC_405.1.OR.7tm_1.exons2.Contig_4011.GobyI
YQMMLVRDTFATAFIKNIIVVSVWLILSYVNSTLVVTFFRHQFPSQVFYSDPRYILFIHMVLNDALQLTVTVFLFVISFIMYRINVSFCCFFILMAVFTTRNTPVNLACMAIERYIAICNPLRHGQICTVRRTYYAIGIMWFICATPAITDLFVTLARESLSFFHQSVFCVRSNVFKDPILTHKRVAFDIIYFSFVFLTLVYTYLRILFAAKALATDKVSAQKARNTILIHGAQLAMCMLSYISPSVERVLILLFPQQVLALMYANYLTVYILPRFLSPIIYGIRDKLFRKYFKMYLLSSRCKIKKRKVRGKQGTQ
>XP_003451939.1-LOC_408.1.OR.7tm_1.exons1.Contig_4011.GobyI
QSFLSLQTFNQNPRYILYIHLVSNDILLLSQLIVLYIMSYTVFTLNVSLCMVLIMLAVCPNLNGPMILAIMSVECYFAVCHPLHHSHICTVRKTYIVTGFVWAVSILTILPDFFVSLATEPAEFFRKRVFCLRNTVFRHPHLIQKSELMYAVLFVLVWLTLLYAYSKILFAAQSASVDGKKARNTILLHSVQLILSMLTYLSNSILTGLSYLFPNSILAIRFWVVIFINLMPRLISPLIYGLRDKAFRKYLQYYFLC
>XP_019214035.1-LOC_410.1.OR.7tm_1.exons1.Contig_4011.GobyI
QIFNMNPRYILYIHLVINDIILMTLLTLIQVLSYIIYTFHVWLCMLFLIFALPANLNNPMTLAIMAIECYVAVCFPLRHAQICTVKKTYIVIGFIWLISAQSVLPDVFVALANEDLDFFHSRAFCQSRYIFRKSDIEQKDTAFNAVLMAIVWLTLIYTYFKILLTAKSASADAKKARNTVLLHSFQLMLSMLTYWYIPLTLGLLYIFPQSILAIRYFVTIIANVMPRLVSPLVYGIRDKTFRRYLKMYMFCGSGDN
>XP_005457413.2-LOC_417.1.OR.7tm_1.exons2.Contig_4414.GobyI
MERILFSMMTSSPCCVFFIINSTILFLLRSKPVFSQCPRYVLLFNLVLADTVLIAQGQALYLLAMFDVWISYPLCGCFAMVSQLTNQISPYVLIFMSLERCVAVCFPFRHCTLVTLRNTFIIVFLIWDLQMRVFCSTFSMHLGPKSYEYDTIYTYVLFTLSALVISCSFVGVMVVACLASGDRAQAEKTRYTLLLHLFQLGLNLLSMMQVHFFVAVAQCCRSKRLLDVVYVCVYVCVVLMPRCLSALTYGLRDPTLRPALGTHLCCRL
>XP_003457866.1-LOC_419.1.OR.7tm_4.exons1.Contig_4528.GobyI
STITHFVLGQYGDLGALRYIVFSVILACYLLIVCSNMAVVMAICTDRRLHTPMYVLLVSLLLNELNGSAGLYPFFLLQILEDVHVVSASACSLQIFCLYVYVNVQFYSLAAMSYDRYLAICCPLRYSERMTPRAVALIVALCWLLPVVAIVTMTTLSATLTYCRAVIDRLYCDNYSVVKLACGSTLVNNVYGLIYTFVVLLGLMLVIITCYARILHVVFSGLKQRRKAISTCTPHLVSLFNFSLGCFLEIIQSRLDMSGAPLWLRMVLSLYFITFQPFFNPLLYGLSLGKVRAACRRLLGG
>XP_003445365.1-LOC_360.1.OR.7tm_4.exons1.NW_018345971.1.BoleopecI
MENASTFMFELSGLNDSLTNRGVYFGVALTSYAVTVFFNLSLVVTIAWEKTLHQPMYVFLANICINGICGASSFYPKLLQDLLSDSRHMSYTHCLLQMCGIYCYVFCEFTSLTVMAFDRYVAICRPLQYRGLMTRAAVTRLVALTWSFSLVETAVGAVLTSRLPLCGNRLPKFFCTNWEVVKLSCVDTTVNNIYGFLLVVSHLLQTALILVSYVGLVRAALRSRADRRKFAQTCLPHLVALLIFASSICFDSMFSRYGRGVPGMRTLSNALAAEFLVVPPLLNPIIYGIKMQQIRAPIMRHFRRE
>XP_005462779.1-LOC_371.2.OR.7tm_4.exons1.NW_018345971.1.BoleopecI
VMNSSSSFFVLRAYVWLGPWRYPCFVVALLVFAAAVAVNSLLVALIGLKRSLHAPMHLLLLSLFANELHGSAGLFPVLLLQLLADRHAVPASCCFLQIFSLYTYVNVEYCNLCLMAYDRYVAICFPLQYGAYMSGCRVLALVLLVWLYCLVRVSLTVSLSLSLTFCGSSLDSLYCHNYLVAKLACGGSDLVDVYGLCATVVSVALPLAVLIFSYVRILRVCSGXXXXXXXXXXXXXXXXXXXXXXXXXXXXXXXXXXXXSLLVSLLSFAFGAVFVLVQTRLDLSAWPFPLRVVLSLYIFVAPPLVNPLMFGLRLTHIRRACC
>XP_003460049.3-LOC_382.1.OR.7tm_4.exons1.NW_018345971.1.BoleopecI
TLTGFWDPGPLRSLWFLLLLLFYLLLLGSNLLVIAAIILDRTLHQPMYVLLASLLVNQLCGSGAIFPFLLHHLLRREHVVSHAACFAQVFFLFFYGNVQILTLAAMSYDRYVAICRPLQYHARMSPRRTRRLLLLVWLLPLLEVGFMVSLSAPLRLCGTHVSKVYCDNYSVVKLACGDTTLNNVYGLLYTCLMLLSVPALILYSYVRIIRVCVSSSSARRKALGTCAPHLASLLNLSLACFCELLMTRFDVSDVPKSVRVFLSLFFLTCPPLFDPLVYGLSLRRVRRSCQALLLSDTR
>XP_003457887.3-LOC_393.1.OR.7tm_4.exons1.NW_018345971.1.BoleopecI
IVAVNVFLVAVIAAHASLHAPVYVFMCSLFVNGLVGGSSLLPFLLPQLSSRTHRVSLTSCGLQMFLMYTYSSVEFFNLAAMAYDRYVAICFPLSYRRRLCPRAVGTVLALVWGNSLSLGAFVATLVTSVKFCRSRIHKIYCNYYDLGSLVCADDAFVGPSIKVVELLYMSTALLGMVAFIVFTYVRILMVCFRGSRQTRQKAVSTCAPHLASLTNYGLGLFLEESQTKFDIQNISRVFQVFLSLYIVVGPPLLNALLYGLNMSQLRAVCKGLLAPKN
>XP_003460046.2-LOC_223.1.OR.7tm_4.exons1.NW_018347324.1.BoleopecI
MVNSSVVTHFTLGAYTDLGPVKWLYFLLILTTYVLVLVSNVLLLVVICLNRTLHEPMYVLLCSLFLNEIWGSFAVFPMLLVQILRDVHTITFTFCFLQIFFGHVYGSVEFVVLAVITYDRYLAITFPLHYKARMTSARVLLLFIFPWFYSFVLILTLVLLTLSLKLCGGYIPKVICNNYSVVKLACSDTSVSNIYGILITILSVFGPLIFIFVSYVCILKVCFRGSSQTRQKALSTCTPHLASVINFSFGVCFEVLQSRFDLQSVPNVIRVLLSLYFLVIQPLFNPLIYGLKLSKVRTLCLHLLRSA
>XP_003460046.2-LOC_232.1.OR.7tm_4.exons1.NW_018347324.1.BoleopecI
MVNSSVVTHFTLGAYTDLGPVKWLYFLLILTTYVLVLVSNVLLLVVICLNRTLHEPMYVLLCSLFLNEIWGSFAVFPMLLVQILRDVHTITFTFCFLQIFVGHLYASVEFLILAVITYDRYLAITFPLQYRTRMTSTRVLFLFIFPWFYAFVLILTLVLLTLSLKLCGGYIPKISCNNYSVVQLACSDTSVSNIYGILITILSVFGPLIFIFVSYVCILKVCFRGSSQTRQKALSTCTPHLASVINFSFGVCFEVLQSRFDLQSVPNVIRVLLSLYFLVIQPLFNPLIYGLKLSKVRTLCLQLLRSAVTN
>XP_003457887.3-LOC_240.1.OR.7tm_4.exons1.NW_018347324.1.BoleopecI
KRSLRQLCLCPLVNEVFGSSALYPLLLAQILEDVHVLSTTMCFLQIFMLYLYGAIEFGTLTVMSYDRYLAICRPLQYNSIMTPCKIAALTALIWSYSIFMNLIFVYVLTAPLKLCGNIIPKVYCDSFWVVRLSCSDILLRNILGLVNSSCRAISLIMLILYSYGRILHVCFNSSASTRRKALSTCTPHLISLLNFSCGGLFEIIQSRFNMNAVPMLLRVFLSLYWLSLQPLINPLVYGLKTSKIRLVIRTLLCPKS
>XP_003460046.2-LOC_251.1.OR.7tm_4.exons1.NW_018347324.1.BoleopecI
MLNSTPVSYFVLGAFVDLGSLKYMMFVFLLLLYISIVVSNVLLVLVICVDRTLHEPMYLFLCPLFVNEVFGSSALYPLLLAQILEDVHVISTTMCFLQIFVLYSYGGIEFGTLAIMSYDRYLAICRPLQYNSIMTPCKIAALTTLTWFYSIFMNLIFVYVLTPLKLCGNFIPKVYCDNFWVVRLSCSDTLLRNVFGLVNSSCRAVGIVMLILYSYGRILHVCFNSSASTRRKALSTCTPHLISLLNFSFGGLFEIIQSRFNMNAVPMVLRVFLSLYWLSLQPLINPLVYGLKTSKIRLVIRTLL
>XP_003457866.1-LOC_261.1.OR.7tm_4.exons1.NW_018347324.1.BoleopecI
MPNSTPVSYFVLGAFVDLGPLKYMMFVFLLLLYISIVVSNVLLVLVIGLDRTFHEPMYLFLCPLFVNEVFGSSVIYPLLLSQILEDAHVISTTLCFLQIFLLYSYGSIELGTLAIMSYDRYMAICRPLQYSSIMTPCKIAALTTLTWFYSISMNLIFVYGLTALLKLCGNFIPKVYCDNFWVVRLSCSDTRLRNVLGLVNTTCALVSLLMLILYSYGRILHVCFNSSASTRRKALSTCTPHLVSLLNFSFGGLFEIIQSRFDLNALPIVLRVCLSLYWFSLQPLINPLVYGLKTSKIRLVIRTRLSPK
>XP_003457866.1-LOC_403.1.OR.7tm_4.exons1.NW_018347324.1.BoleopecI
NSTPVQFFVLSAYSHPGSLRWLFFCVLLLLYVLILFTNVLLIVVIVVNRSLHEPMYMFLCSLFLNQLYGSVALFPFLLVHILRDSHIVPAPFCFFQIYVIHGYGTVELFTLASMSYDRYVAICHPLHYKSLMSRGKMAALILFPWMYALVKMGVMISLSSSLELCNNVIDKVYCDNYPIVKQACYDTSIINIYGIVGTFTTIVFSFVTILYTYARILRVCWCSPGQTWHRAVNTCAPHLARRGRAVNTCAPHLASLLNFIVAGFFEIIQGRFDMSHLPKILRIFLSLYFLLCQPLFNPVIYGLVLTKVRLICKALL
>XP_003451939.1-LOC_272.1.OR.7tm_4.exons1.NW_018349355.1.BoleopecI
QIFKMNPRYILYIHLVINDIILLTLLTIFYLLSYTVYTYNVSLCIFLILIGSAANFNNPMTLAVMAIECYVAVCFPLRHSQIITVKKTYIVIVFIWLISALYLLPDLFIALAKEPLDFFQSKLFCSKSNVLRQSHVGDRDTIFNAVFMVIIWLTLFYTYFQIVFTAKSAGARKARNTVLLHSFQLSLSVITYLYFVMYDGLTTLFPESTLAIRFSMTVFIHVMPRLVSPLVYGIRDKTFRKYFIQHLLCK
>XP_019222742.1-LOC_283.2.OR.7tm_4.exons1.NW_018349577.1.BoleopecI
NWTQVAHFSLGGYSEPGPLRWFYFLFILCAYALILSSNLLLVALIAVSRSLHQPMYLLLCSLFVNEVLGSSALFPFLLHQVLQEEHIISYSLCFLQLFCLLSYGSVEFSCLALMSFDRYLAICRPLQYHRLMTPRRIAAMTTMLWGWSVFAVVVTVILSAPLRLCGNVVPKVYCDNFSIVRLACSDTSVNNIYGLGYIFSVVLLLVALIVFSYGRILVVCLGGGRQTRHKAAQTCTPHLLSLASFSFGAFFELVQTRFDMNHTPLVLRVFLSLYFLTVQPLLSPLVYGLALGKVRETCRR
>XP_019222742.1-LOC_294.2.OR.7tm_4.exons1.NW_018349577.1.BoleopecI
NWTQVAHFSLGGYSEPGPLRWFYFLFILCAYALILSSNLLLVALIAVSRSLHQPMYLLLCSLFVNEVLGSSALFPFLLHQVLQEEHIISYSLCFLQLFCLLSYGSVEFSCLALMSFDRYLAICRPLQYHRLMTPRRITAMTTMLWGWSVFAVVVTVILSAPLRLCGNVVPKVYCDNFSIVRLACSDTSVNNIYGLGYIFSVVLLLVALIVFSYGRILVVCLGDKRQTRHKAAQTCTPHLLSLASFSFGAFFELVQSRFDMNHTPLVLRVFLSLYFLTVQPLLSPLVYGLALGKVRETCRRLLQRNQENMRSRRRT
>XP_019214035.1-LOC_317.1.OR.7tm_4.exons1.NW_018351983.1.BoleopecI
QIFKMNPRYILYIHLVINDIILLTLLTIFYILSYTVYTFNVSLCIVLVLIGSAADFNNPMTLAVMAIECYVAVCFPLRHSQIITVKKTYFVIGSIWLISAFYLLPDLFIALAKEPLDFFQSKVFCTRPNVLRHAQAALKDTIFNAAFMVIIWLTLFYTYFRIMFTAKSAGARKARNTVLLHSFQLSLSMLSYLYFVLYNGLTALFPESALAIRFSITVFVNVMPRLVSPLVYGIRDKTFRKYFIQHLFCGK
>XP_003451939.1-LOC_330.1.OR.7tm_1.exons1.NW_018351983.1.BoleopecI
QIFKMNPRYILFIHLVINDIIFLTLLTILYLLTDTLYTFNVFLCIFLVLICSTVDFNNPMTLAVMAIECYVAVCFPLRHSQIITVKKTYIVIVFIWLISALYLLPDLFIALAIEPLDFFHSKLPCTRPNIFRHSQVAEKDTIFNAAFMVIIWLTLFYTYFRIVFTAKSASAGARKARNTVLLHSFQLSLSMLTYLYFGIYYGLTALFPESARAIRFALTVFITVIPRLVSPLVYGIRDKTFRKYFIQHLFCGKA
>XP_003451939.1-LOC_332.1.OR.7tm_1.exons1.NW_018351983.1.BoleopecI
QIFKMNPRYILFIHLVINDIILLTLLTILYLLSYTLYTFNVFLCIFLVLIGSAANFNNPMTLAVMAIECYVAVCFPLRHSQIITVKKTYIVIGSVWLISALYLLPDLFIALAIEPLDFFQSKLFCTRPNIFRHSQVAEKDTIFNAAFMVIIWLTLFYTYFRIVFTAKSASAGARKARNTVLLHSFQLSLSMLSYLYFGIYYGLTALFPESALAIRFALTVFINVMPRLVSPLVYGIRDKTFRKYFIQHLFCGKA
>XP_003457602.1-LOC_334.1.OR.7tm_4.exons1.NW_018353795.1.BoleopecI
MEFFNPAINNKNITFVRPAFFIITGLSGISNIKHYYVFLFIVYIVSVIGNSFVMAVIVLDHNLKTPKYMAVFNMAFVDLIGNTALVPKLLDIFLFNRPFIRYNDCMTYLFFCYTCLSMQSFNLAALAYDRLMAISYPLHYQVKVTNTFMLGLIGFLWLFIILAVLIAVGLITRLSFCQSVVINSYFCDHGQIYRLSCNDHFPSYVVSCLYPILIFWLPLAFILFSYLYIGFTLAKVATVREGLKAFKTCIGHLLLVAIYFIPLLIVFTLMEKIQPNARIINLSMTSVFPPMLNPIIYVLQTQ
>XP_019219198.1-LOC_335.1.OR.7tm_4.exons1.NW_018353795.1.BoleopecI
MDSFNSALGKNITFVHPPFFIIRGFIGIPNVKYYYVFMFFVFVFSVIGNVLVMLLILMDHNLQTPKYIAVFSLAFTDFFHICALVPKLLDIFLFNHNHISYNDCMAFLFFCYACLSMEALNLMALSYDRLIAIISPLHYPIRVTHKFMSALIAFFWIFVVLVVLIAIGLLTRLSFCDSLVIKSYFCDHGQLHNLACNDTFPNQIIGSLLPVLILWFPLVFILVSYIRISFALAKIATMQERVKAFKTCSAHLSLVAIYFVPILTTFTIGSAIDPNVRIINLSLTSVVPPLLNPVIYVLQTQEIKDSVKRLIKIKRQHVITLKVVK
>XP_019219040.1-LOC_336.1.OR.7tm_1.exons1.NW_018353795.1.BoleopecI
YMSKVERRIFAFITTFPCVLCLLVNGLLLCVLRSKAAFKETPRYCLLFNLLLADTFHMFFSQVLFLIANNRTTVYFPVCALITLFIDVSNEVSPLTVMLMSLELYIAVCFPLRHATLLTLRRSTVAVLLLWALCLLNLVVRVGLLMQFPFHTLDTLMMNDYCSSLVIRIAPMSAEYDQGFISFLFVFSAVVILWSYVMVMRVAHKCASEKSVKARNTLLLHLFQLVLSLSATIYMPLLMGLAKVMVLTRLTYVRIQTVLYVLIMILPRGLSVLIYGIRDQTIRSTLLRTICCK
>XP_013125660.1-LOC_337.1.OR.7tm_4.exons1.NW_018353850.1.BoleopecI
MENNTDALYFNLTMFINIGHYRYPAFVFCLLIYCFVMFANLVLITVISREKSLHEPMYLFVACLSFNALYGSAGFFPRFLMDLLSDSHLISRPACFIQVYVIYTFAAYELTLLGVMAYDRYCAVCHPLHYHRKMTIKTVTILAAIAFIYPAFSISACIFLSMQLPLCGNKIHKVFCANWNIVKLSCISTVRNNIIGMFVTITTVFCPLFFVLYTYLRIVLVCWKSSSEFKGKVLQNCMPHIVSFATYSITVFCDVSLSRYDLEKVNPILASILSLEFVVITPILNPLVYGLKLPAIRKQISRILL
>XP_003460622.1-LOC_339.1.OR.7tm_4.exons1.NW_018353850.1.BoleopecI
MDNSTASLYFNLTMFRTIDAYKYPVFVFFLFLYVFITSANLILIAVILQEKSLHEPMYIFIACLSLNALYGSAGFFPRFLLDLLSDNHLISRPACFSQVYVIYSYASYELTLLGIMAYDRYAAVCHPLHYHRKMQFNVIITLALFAWLCPPCLIIPIIYLASMLPLCGNKLHRVYFANWNIVKLSCISTAKNNIFGMFVTITTVFCPLFFVLFTYFRIIMMCWKKSSEFKGKVLQKCLPHIISFTTYSIATFCDIALSRFELDQTSPYLVIFLSLEFVVIPPILNPLVYGLNLPEIRRHVVKM
>XP_003460622.1-LOC_340.1.OR.7tm_4.exons1.NW_018353850.1.BoleopecI
ENATYFLVFNLTMFLKIEVYRYPAFVFCLLIYCFIMFANLVVVTVISREKSLHEPMYLFVACLSFNALYGSAGFFPRFLMDLLADTHLISRPACFIQVYTIYSFVGCDLMILGVMAYDRYAAVCYPLHYHRKMNLNTVVILTVVTYIYPFVIVTTCILLSAKLPLCDNKIHKVYCANWNIVKLSCVPTALNNMVGMLLSTTVVFIPLLFVLYTYLRIVIICWKASSEYKGKTFQNCLPHIISFTTFCVASFCDVMLSRIDLETVNPVLAVILSMEVVIITPIVNPLVYGLKLPEIRKHIFKMF
>XP_013126850.1-LOC_341.1.OR.7tm_4.exons1.NW_018353850.1.BoleopecI
MDNISAMTVFTLSGLNGTEKYRGYLFFVTLLFYCLIWLVNLTIIFTILVDKNLREPMYVFLCNLCINGLYGTSGFYPKFLSDLLSSAHVISYAGCLLQGFVLHVAASADFTMLMIMALDRYAAICHPLIYHSVMTKQRISLLIFYTWIIPHLLLVLSTVSTSTLTLCGSHIPKIYCINYLVGRLACTPSLSNLIIPAINYSFYGGHFIVVIWSYFYLIKTCITSKEGRKKFMKTCLPHLFCLITVTGSLLFDLIFVRFGSKDVSQNLQNFMAIEFLIVPPIVNPLIYGFKLTKIRNTISQFLCRRD
>XP_013126851.2-LOC_342.1.OR.7tm_4.exons1.NW_018353850.1.BoleopecI
ALNMDNASAVRLFTLSGLNETTPYRATLFSLTLIHYCVILFANVSLIIIIVLDSNLHEPMYILLCSFCFNALYGTAGFYPKFLIDLQATSPEISYDACLLQAFIMYSFACSDLSILAVMAYDRYLAICLPLHYHSIMTKKRLSQLVCFSWVTPCCIFALNVLLTSQLQLCGTHIQRILCVNWVIVKLACPKANTFPNSITAYCTMFIYMGHGFFVVWTYMHMIKTCVRSKDDRVKFMQTCVPHLTSMLTFVCTILFDLMHMRFGPENLPQHLKNFIAIEFILVPPFVNPLIYGFKLTKIRNRIEGLFYVQNK
>XP_003445445.1-LOC_343.1.OR.7tm_4.exons1.NW_018353850.1.BoleopecI
MDNVSTVRLFTLSGLNETMTFRVTIFSLTLVYYCLILFFNVSLIIIIVLDSNLHEPMYILLCSFCFNALYGTAGFYPKFLIDLQATSPEISYDACLLQAFIMYSFACCDLSILAVMAYARYLAICLPLHYHSIMTKKRLSQLISFSWLTPCFILGINIVLTSHLKLCSSHIHRLFCANWIIVKLGCPMNDTSVHNVFAYATIIIYFLHGIFIVWTYMHMIKTCVRSKEDRGRFLQTCVPHLVSLLTFVVTIFFDVMHMRFGSDKLPKHFQNFIAIEFLLFPPFVNPLIYGFKLTKIRNRIEGLIYVK
>XP_003445438.1-LOC_344.1.OR.7tm_4.exons1.NW_018353850.1.BoleopecI
MDNASAVTVFTMSGLSGVENYRIPVFIATFLYYIIIWISNVTIIMTIIMDRNLHEPMYIFLVNLCLSGLVGTAGFYPKFLSDLLSSAHVISFTGCLIQGSVLHAYVGADLSILLLMSFDRYVAICRPLVYHSVMTRQRIAILIFFAWFLPFELLSISPMPLINVKLCGSHIPKIYCIHHLVHTLACTPSIAAVAFPAFNYTFYFCHFIAIFLSYIHIIKTCIKSKENQIKFMKTCLPHILCLTIFVASVLFDLMYVRFGSNLMSQNFQNFMAIEFLIFPPICNPVIYGLKLTKIRNQLKKF
>XP_013126850.1-LOC_345.1.OR.7tm_4.exons1.NW_018353850.1.BoleopecI
MENASALVFTLSGLNGTEKYRIPLFVVTFLCYGFIWVANVTVILIIIMDKNLHEPMYICLCNLCINGLFGTAGFFPKFLSDLLSSAHVISYAGCLAQGFVLHASLTADLSLLLLMAFDRYVAICRPLVYHSIMTRQRLSVMIFFAWFVPLQLNALGPIATSTIKLCGSHIPKLYCINYLVNRLACAPFIADIIIPSFNYTFYLGHFVAVFLSYINIIKTCIKSAEGRDKFMKTCLPHIICLTVFSSAIIFDLMYVRFGSTLADGVKNFLAIECLLIPPLFNPLIYGLKLTKIRNRVLQIV
>XP_003445445.1-LOC_346.1.OR.7tm_4.exons1.NW_018353850.1.BoleopecI
MDNVSIVKVFTLSALNETATYKHTIFSLTLVYYCLILFLNISLIVIIILDSNLHEPMYILLCSFCFNALYGTAGFYPKFLIDLQATSPEISYDACLLQAFIMYSFACCDLSILAVMAYDRYLAICLPLHYHSIMTKKRLSQLICFSWVMPLSIFAISIIRTSKLRLCSSRIQKIFCVNWVVVKLACPGNETISNNVLSYATIIIYLCHGFFIIWTYMHMVKICVRSKDEQRKFMQTCVPHLTSLTTFLFAILYDLMYMRFGSNAIPQSLQNFIAIEFLVIPPFINPLIYGLKLGKIRKRIV
>XP_013126850.1-LOC_347.1.OR.7tm_4.exons1.NW_018353850.1.BoleopecI
MDNASAVTVFTLSGLNGTEEYRIPLFVVTFLCYSLIWVANVTIIVTIIMDKNLHEPMYIFLCNLCINGLVGTAGFYPKFLIDLLSSAHVISFAGCLVQAFVIHVAVGIDLSILLLMSFDRYVAICRPLVYHSVITRQRVGLLVLFAWLLPVIMMMIGSTTTFILKLCGSHIPKLYCINYLVNKLACTASVAGFMVPVFTYSIYVGHYLFIVGSYFNLIRTCRQSKENMSKFMQTCLPHLFCLGILGVSLLFDLLYIRFGSNTLPQGIQNFMAIEFLVVPPIMNPVIYGLALTQVRNRI
>XP_003455968.2-LOC_348.1.OR.7tm_1.exons1.NW_018353872.1.BoleopecI
RLVIVQVLVIIFLYINCLMITTFFMKEVFYRSTRYILFINALMSDCLYLIITNLLLIFMLFRIYMQMWLCLIIVIVSSLHNFITPVTLTAMTLERYVAICMPLQHGQICSAQRNLYGILVIHGLSFIPCLITILAVFTTVNITFYHEDVSCTVEKLTITVWQSHLRSGISQFYFLVMLIIIMFSYIKIMMVAQAASAENKKASKKGLQTVSLHAFQLLLCLIQFWCPIVEMALLPVNYVVYVNVWYMNYIMFSLAPRCLNPLIYGLRDKEFFEALRYYALWGLYKRKV
>XP_003443300.3-LOC_350.1.OR.7tm_4.exons1.NW_018353960.1.BoleopecI
SDSLLIFVIISRRVLHKPMFVFIAAVLANSLIASSIVYPKLLRDLGQMGLSPGPVRVSVGACLTQAFMLHAIGSSSFMLLGAMALDRYMSITCPLQYTVLMSPHCVLTLLLLCWLCPPALVGSAIALTSRLPLCSSTVQRIYCDPYTVISVGCPGAMARLTAAYGLFAMVLVLFVPGSFVVFSYGRILWVCLFRSRSFSRKALQTCVPHIAVFLNYLLSTAFDLLHRRVSTGAGASHAMEGLATAASLLTVMIPTVFNPLVYGLKVSEIYQQLGAVL
>XP_003458926.1-LOC_351.1.OR.7tm_1.exons1.NW_018354082.1.BoleopecI
SAAEATDYTCVRFYVSALSFSVLLFFNLIINWTIIRVERLRTHARFVLLFHLLVSALLHLGTSSVFYLQMHRHAQLHHSACVAIVTVLISSASNILLTLTAMALDRYCAVCHPLRYTSARACALWPWLCGACTWVIALVIPLSLIQPSERSASPSGECGHKQLRKGELHKVLFLSACTLLILYSYARILVETRRLGVLNRRNRKGCRTIALHGSQLAVYILPNFVNFILSLLLTYKLIRPDTKELSAVVIFVFFSLAQCIAPVVYGLRKEELMEELSHRFPCCIGHLKRVLGWTVMATWT
>XP_003457891.3-LOC_352.1.OR.7tm_4.exons1.NW_018354195.1.BoleopecI
MGNSSAVTHFTLGAFTDPGPFRWLYFLLLLSMYLLVIVSNLLLVAVICLNRSLHEPMYLLLCGLFVNELWGSAAVFPMLLVQILREVHTVTLAFCFLQIFFGHSYGSIEFVTLAVITYDRYVAVSFPLQYRARMTFSKVLFLVVFPWFYSLVLILTLVLLTRSLNLCGSFIPAIFCSNFSVVKLACSDISLHNIYGLLITVLTVFGPMLFMFGTYVWILTVCFRSSARTRQKALSTCAPHLASILNFSFGVFFEVLQSRFDLRSVPAVVRLLLSVYFPVVQPLFNPLIYGLKLSKVRAQCVRLL
>XP_003457595.3-LOC_353.1.OR.7tm_4.exons1.NW_018354260.1.BoleopecI
EKIQRSLINSTLVRPEQFYINGFYDFPHGTYFYIFLCFVYIMTVFGNVVLLLIILLVRTLHTPKHMIVFNLAVTDLCGSTALIPKLLDTFLFENRYISYEACLSYMFFVLTFGSVQSWTLVTMSFDRFMAICFPLHYYSVVTKSTVALMLLFVWLLPLSVISSMAGLINRLSFCKSLVIQSFYCDHGPVYRLACNSYLLNHYYGTFASSIILFFPCLLIILTYFFIGLALKRIARGKERLKAFKTCISHFILVSIFFIPIIITNVVVHATDYLHPNGRMINSTFTHTIPPLLNPIIYSLKTEEVLTVIKCLYKRFTSNQKRIQ
>XP_003457601.1-LOC_355.1.OR.7tm_4.exons1.NW_018354260.1.BoleopecI
MNMKKSLALTNMTFFRPAQFYINGFYDFPHGTYFYIFMCFVYILTVFGNVVLLLIILLVRTLHTPKHMIVFNLAVTDLCGSTALIPKLLDTFLFENRYISYEACLSYMFFVLTFGSVQSWTLVTMSFDRFIAICFPLHYHSVVSKRVIAALLTFVWLLALGVIAPLAGLIDHLSFCKTVVLQSFYCDNGPVYRIACNSYFINNQVGIFSSVIMLLVPLALVGCSYVCITFALKRIASGGERLKSFKTCTSHLILVAIFFIPVITTNIAVHFPNFHPNTRMINSALTHTVPALLNPFIYSLKTEEILTAIKRIWRRS
>XP_003457601.1-LOC_356.1.OR.7tm_4.exons1.NW_018354260.1.BoleopecI
LNMEEESLLNMTFVHPAQFYINGFYDFPHGTYFYIFMCFVYILTVFGNVVLLLIILLVRTLHTPKHMIVFNLAVTDLCGSTALIPKLLDTFLFENRYISYEACLSYMFFVLTFGSMQSWTLVTMAYDRFIAICLPLYYHSVVTKPAVALALLFVWLLVFGVIGSVAGLINRLSFCKSLVIQSFYCDHASMYRLACNSALVNQRFAVFGGAIMFIFPLVLIGCSYVSIAVALRRTGSSRNRFKTIKTCSSHLILVAIFFIPLVGTNVAVYFPNFHPNTRMINSTLSQTFPSMLNPFIYSLKTDEILTAIKTICR
>XP_003457601.1-LOC_357.1.OR.7tm_4.exons1.NW_018354260.1.BoleopecI
NSTLLHVRPAKFYINGFFSFPQGTYFYIFMWFVYLATVFGNIVLLLIILLVRALHTPKYMVVFNLALTDLCGSTSLIPKLLDTFLFENRYIEFKACLSYMFFVLFFSSMQSWTLAIMSFDRFIAICFPLQYHSVVTKPVVVLMLLFVWLISLCILGTVVGLIDHLSFCKSLVIQSYYCDHESLYHIACNSALVNQQFVMFGGVVIFLIPLSLIGCSYVNIAIVLKKTSVGARVKAIKTCTSHLMLVAIFFIPLITAKTAVHLPNFNPNTRMTNFVLSQTIPSLLNPFVYSLKTEEMRNVIKHI
>XP_003457601.1-LOC_358.1.OR.7tm_4.exons1.NW_018354260.1.BoleopecI
RALHTPKYMIVFNLAVTDLCGSTALTPKLLDTFLFDRRYISYEACLSYMFFVLFFGSMQSWTLAVMAFDRFIAICFPFHYHSIVTKSAVSGMLLFVWLLAFIIMGTVVGLVSRLSFCASVVVQSFYCDHAPVYRLACSSTVVNQRLALFGGIIIFLVPLALIGCSYLSISFALKRIANGGERLKALKTCTSHLMLVAIFFIPLTTTNIAIYFPNFHPNTRMINSTLTHTVPSLLNPFIYSLKTEEVLTVIEKICNK
>XP_019219085.1-LOC_359.1.OR.7tm_4.exons1.NW_018354260.1.BoleopecI
MSYLRTTWNNSVLLHPPGFYIIGFQTLPLISIYFIFLAFVYAVTVLFNGLVIYVIVFNSALRTPKFLAVVNLAIIDLILSTCIIPSMIKIFLVKDNFIPFNLCLVQMYTYYTFVSLESCALAILAYDRLVAICFPMQQNSVNTLKSMSFIVAVTWSLFIGIVAFAVGIITWLSFCRSLTVFSYFCDYSPVYRLSCNDYSVHFYTASLLSILLLVLPFLFIVMTYISIIITVFNMKSVVRRIKTLSTCVEHVILVGIFYLPLFIIYIYGFYFGGIHPDHRVLCLSLASCVAPCLNPIVYSLKTKEIKVRFKAIVRKQKIWA
>XP_019219085.1-LOC_361.1.OR.7tm_4.exons1.NW_018354260.1.BoleopecI
LNSSSIIHPPGFYIVSFQTLPYIEIYFIVLAFVYVLTVIFNTLLIFIIIFDPCLHTPKFLVVVNLAIVDIILSTSIIPSMIKVFLLKDNFISYNLCMVQMYVYYAFISMESYLLIILSYDRFIAICFPLRQASINTMKSMFCITACTWGFNLGRLIYSVTIMTHLSFCDSLQVSSYFCDYAPVFRLACNDNSLQWSMASTSSMVNLIVPLCLIICSYIAILVTVFRMKTIGSRFKALATCIEHIVVVAVFFVPIVTVFVFGLYIRLIDPDRRVLTLSMASCFPPCINPLVYSLKTKEIKTRWLAVVRKIKV
>XP_019208020.1-LOC_363.1.OR.7tm_4.exons1.NW_018354295.1.BoleopecI
MSTVSLDGLTQLYEHRLWLAFFILFLYVFVMLSDSLVVYIVCSQRSLHRPMYVFVVAVLVNSAVGSSAVYPKLVWDLVQGRRVVLVSRSACLCQAFLTATLGSSSFMLLSAMAFDRYLSICHPMYYASLMSPRTVSALLLLCWFLPALRVAGAMVLSNRLPVCYTQVTRIFCDPYTFTSMSCEGASTQINNAYGLMGATITIFLPVAFVLFSYGKVLIISLQRSRSFSSKALNTCLPHILVFMNFSVAASTELLHRRITARNVTVATSILVVVIPSVFNPVVYGLKVAEIYRHVKRLL
>XP_019208020.1-LOC_364.1.OR.7tm_4.exons1.NW_018354295.1.BoleopecI
NMNISLSTVSLDGLTQLYEHRLWLAFFILFLYVFVMLSDSLVVYIVCSQRSLHRPMYVFVVAVLVNSAVGSSAVYPKLVWDLVQGRRVVLVSRSACLCQGFVLGSVGASSFLLLSAMAFDRYLSICHPMRYAALMSPIAVTTLLLLCWLVPPLPIAGALLVANRLQPCYDRLSRLYCNIYSYISLNCSEDMRNKAYGFLNRTLLFFLPIAFVLFSYGRILILCLQRSGTFASKALNTCLPHVIVVLNYAICTIVDLQQIESSEEESRSALVVSVLIVVVTTVSNPIVYGLKMREIYLKLKELLHCQRPQ
>XP_019219064.1-LOC_365.1.OR.7tm_4.exons1.NW_018354490.1.BoleopecI
DSVDLLLEGLTLDSDHLLPVFLLLLFAYIFVLFSNFCMCFLIISERSLHQPMYLLYLNLSTNDMLINTTVMPRLLYDMLRPPALRHIHLYGCVVQAFLAILFNTTGYTILMIMAFDRYVAICLPLRYSALMNARMLVRLMVWAWGVAFVFVGVLIGLTLRLSMCRSLVSGLYCNNASLFKLSCESTYINNVYGLFFTVILFSSSIGSVVLTYTKITVACLTSKSASLNRKALQTCSTHLLSYLVFLCSGLLIITFHRFPQLTQERKFITIMYHLLPSGLNPLIYGVQSKEVRRGFRGMVSK
>XP_019219053.1-LOC_367.1.OR.7tm_1.exons1.NW_018354571.1.BoleopecI
MFLFINGSILSVLRSKPTFSQCPRYVLLFNLVLSDTILIAQAQTLYLLATYSVWMSYPLCISLTLVSYLSFQISPYTLMFMSLERFVAVCLPLKHPTIITLKNTYATILLMWSVSCLDVFIRVMLILEFPFHELPDLQMREFCSMDNMSFGPKSSMYNTVYTYFLFATSALVILSSFMAVMVIACLASEDKAQVEKTRNTLLLHLFQLGLNFLSVMHTYVFVAVVMCCGLRSRLFVMVYVCVVLMPRCLSALTYGLRDPALRPALGTHLSCGLQL
>XP_005462570.1-LOC_368.1.OR.7tm_4.exons1.NW_018354571.1.BoleopecI
MENVSGSLLQIEGLSLSHSSVLPVFCCFLLSYVLMMLVNLGNCVVILRDRSLHQPMYLLLCNLCLNDIIGGTDILPRLLSDLLRAPEERLISYSACATQAFVTQMFGTTSHTVLMIMAFDRYVAICNPLHYSTIMSGRMIVKLIASAWGVAFVMVGILIGLSLRLSRCRSLVTNPYCDNASLFKLSCESTLINNVYGLLYTALLLSASIGSILLTYVKITLVCLRGHSSSLNRRALQTCSTHLLVYLLLLLSGALVIILHRFPQYTEQRKLAAILFFMVPGIVNPIIYGVQCRDIRCAWVRLWV
>XP_005462570.1-LOC_369.1.OR.7tm_4.exons1.NW_018354571.1.BoleopecI
MENVSGSLLQIEGLSLSHSSVLPVFCCFLLSYVLMMLVNLGNCVVILRDRSLHQPMYLLLCNLCLNDIIGGTHIIPRLLSDLLRAPEKLLISYSACATQAFVTHMFATASHTVLMIMAFDRYVAICNPLHYSTIMSGRMIVKLIASAWGVAFVMVGILIGLSLRLSRCRSLVTNPYCDNASLFKLSCESTLINNVYGLLYTALLLSASIGSILLTYVKITLVCLRGHSSSLNRRALQTCSTHLLVYLLLLLSGIMVITLHRFPQYTEQRKLAAIVLFTGPGMVNPIIYGIQCRDIRRAWAQLW
>XP_019219064.1-LOC_370.1.OR.7tm_4.exons1.NW_018354571.1.BoleopecI
MMLVNLGNCVVILRDRSLHQPMYLLLCNLCLNDIIGGTDILPRLLSDLLRAPEERLISYSACATQAFVAQIFGTTSHTVLMIMAFDRYVAICNPLHYSTIMSGRMIVKLIASAWGVAFVMVGILIGLSLRLSRCRSLVTNPYCDNASLFKLSCESTLINNVYGLLYTALLLSASIGSILLTYVKITLVCLRGHSSSLNRRALQTCSTHLLVYLLLLLSGIMVITLHRFPQYTEQRKLVSIVLFTGPGAVNPIIYGVQCRDIRRAWARL
>XP_019219064.1-LOC_372.1.OR.7tm_4.exons1.NW_018354571.1.BoleopecI
DSVDLLLEGLTLDSDHLLPVFLLLLFAYIFVLFSNFCMCFLIISERSLHQPMYLLYLNLSTNDMLINTTVMPRLLYDMLRPPALRHIHLYGCVVQAFLSHLFNTTGYTILMIMAFDRYVAICLPLRYSALMNARMLVRLMVWAWGVAFVFVGVLIGLTLRLSMCRSLVSGLYCNNASLFKLSCESTYINNVYGLFFTVVLFSSSIGSVVLTYTKITVACLTSKSASLNRKALQTCSTHLLSYLVFLCSGLLIITFHRFPQLTQERKFITIMYHLLPSGLNPLIYGVQSKEVRRGFRGMVSK
>XP_019219063.1-LOC_373.1.OR.7tm_4.exons1.NW_018354571.1.BoleopecI
MENVTWNSPVLLLEGFSLPPLFSLCVFVFLLLCFVFILGANTMVVCAVISDRRLHTSMYLLICNLAVIDILANVNVLPRVLLDMLRPPPARLITYAECVTQAFWSHLLATGVRTVLMVMAFDRYVAVCLPLRYASIMSPRMLAKLLVAAWSAALVLVSVLIGLTVPLSRCRVLVVELFCSNAALFGLSCESIYVNNVYGLTFTSVLYVTSAGSMVLTYGSIITVSVQRDRALNPKALRTCLSHLLVYFLTLVSGLTLILFTRFPELRQERLLASALYFALPGCLNPLIYGLQSHEIRNYVRTLFQGKRMSDRSH
>XP_019219063.1-LOC_381.1.OR.7tm_4.exons1.NW_018354571.1.BoleopecI
LQVEGFLLSGGWSLVALVCFLLLYIVVLVANGSIAVVIVRDRALHTPMYLLFVQLTLNGVMLNSVIMPQVLMDLLRPPKHRVIHLSMCILQAFLVHVSSAASYTVLVIMAFDRYMAICNPLRYTTIMSSRMIVTLTVLAWGGAVVVVSIMIGVTLRLSRCRSMIEGLHCSNPSLYKLSCENTFLQNILALIITALLLGGSISVMLFTYLRITVVCVRNQSSKLNRKALQTCSTHLLVYLLLLLSGLSVVGLQRVQVLVEERKIISVLKDLLSGALNPIIYGLQSKEVRRYL
>XP_019219063.1-LOC_383.1.OR.7tm_4.exons1.NW_018354571.1.BoleopecI
MQNLSSVGPWLQVEGFLLSGGWSLVALVCFLLLYIVVLVANGSVAVVIARDRALHTPMYLLFVQLSLNDIMLNTVIVPQVLMDLLRPPKHRVMHLSACILQAFLVHISSAASYTVLVTMAFDRYMAICNPLRYTTIMSGRMLVLLTVLAWGGAVLVVSIVFGATLQLSQCRSVIKGLYCSNPVLYKLSCENTFLQNILGLIVSVMLLGGSICVMLFTYLRITVVCVRNQSSKLNRKALQTCSTHLLVYLLLMLSGLSVMGLQRIQGLVEERKVIAMLKDLLPGALNPIIYGLQSKEVRRYL
>XP_019219063.1-LOC_384.1.OR.7tm_4.exons1.NW_018354571.1.BoleopecI
LQVEGFLLSGGWSLVALVCFLLLYIVVLVANGSVAVVIALDRALHTPMYLLFVQLTLNDVMLNSAILPQVLMDLLRPPKHRVMHLSACILQAFLVHVSSTASYTVLMTMAFDRYVAICNPLRYNTIMSGRMLVTLTVLSWGGAVVVVTIVIGSTLWLSRCRSVIEGLYCSNPILFKFSCENIFLQNILALIITALVLGGSICVMLFTYLRITVVCVRNQSSKLNRKALQTCFTHLLVYLLLMLSGLSIVGLQRVQLLVEGKKIISLLKDLVPGALNPIIYGLQSKEVRRYL
>XP_019219063.1-LOC_385.1.OR.7tm_4.exons1.NW_018354571.1.BoleopecI
VLVANGSIAVVIACDRALHTPMYLLFVQLTLNDVMLNSAILPQVLVDLLRPPKHRVMHLSACILQAFLVHVSSTASYTVLMTMAFDRYVAICNPLRYTTIMSGRMLVLLTVLSWGGALVVVSIVFGATLQLSRCHSMINGLYCSNPSLYKLSCENTFLQNILALVIIALLLSGSICVMLFTYLRITVVCVRNQSSKLNKKALQTCSTHLLVYLLLLLSTVSVVGLQRVQGLVEERKVIAMLKDLVPGALNPIIYGLQSKEVRRYL
>XP_019219063.1-LOC_386.1.OR.7tm_4.exons1.NW_018354571.1.BoleopecI
LQVEGFLLSGGWSLVALVCFLLLYIVVLVANGSVAVVIALDRALHTPMYLLFVQLTLNDVMLNSAILPQVLMDLLRPPKHRVMHLSACILQAFLVHFSTAASYSILMIMAFDRYMAICNPLRYTTIMSGRMLVLLTVFAWGWALLLMSIVFGSTLQLSRCRSTINGLYCSNASLFKLSCENTFLQNILGLFVTVVLLGGSISVMLFTYLRITVVCVRNQSSKLNRKALQTCSTHLLVYLLLLLSTVSVVGLQRVQGLVEERKVFAMLKDLVPGALNPIIYGLQSKEVRRYL
>XP_019219063.1-LOC_387.1.OR.7tm_4.exons1.NW_018354571.1.BoleopecI
LQVEGFLLSGGWSLVALVCFLLLYIVVLVANGSVAVVIALDRALHTPMYLLFVQLTLNDVMLNSAILPQVLMDLLRPPKHRVMHLSACILQAFLVHFSTAASYSILMIMAFDRYMAICNPLRYTTIMSGRMIVTLTVLAWGGAVVVVTIVIGSTLWLSRCRSVIEGLYCSNPILFKFSCENIFLQNILALLITALVLGGSISVMLFTYLRITVVCVRNQSSKLNRKALQTCSTHLLVYLLLMLSGLSVMGLQRIQGLVEERKVFAMLKDLVPGALNPIIYGLQSKEVRRYL
>XP_019219063.1-LOC_388.1.OR.7tm_4.exons1.NW_018354571.1.BoleopecI
LQVEGFLLSGGWSLVALVCFLLLYIMVLVANGSIALVIALDRALHTPMYLLYVQLTLNDIMLNTVIVPQVLMDLLRPPTHRVMHLSACILQAFLVHISSAASYTVLVTMAFDRYMAICNPLRYTTIMSGRMLVLLTVLAWGGAVLVVSIVFGATLQLSQCRSVIKGLYCSNPVLYKLSCENTFLQNILGLIVSVMLLGGSICVMLFTYLRITVVCVRNQSSKLNRKALQTCSTHLLVYLLLMLSGLSVMGLQRVQGLVEERKVIAMLKDLLPGALNPIIYGLQSKEVRRYL
>XP_019219063.1-LOC_389.1.OR.7tm_4.exons1.NW_018354571.1.BoleopecI
MQNLSSVGPWLQVEGFLLSGGWSLVALVCFLLLYIVVLVANGSVAVVIVRDRALHTPMYLLFVQLTLNDIMLNSVIMPQVLVDLLRPPKHRVMHLSACILQAFLVHVSTMASYTVLVIMAFDRYVAICNPLRYTTIMSGRMIVLLTVLAWGGAVVVVSIVFVVTLRLSRCRSMIEGLYCSNPVLYKLSCENTFLQNILGLIVSVMLLGGSISVMLFTYLRITVVCVRNQSSKLNRKALQTCFTHLLVYLLLLLSGLFVMGLQRVQGLVEERKVIAMLKDLVPGALNPIIYGLQSKEVRRYL
>XP_019219063.1-LOC_390.1.OR.7tm_4.exons1.NW_018354571.1.BoleopecI
LQVEGFLLSGGWSLVALVCFLLLFLVGLMANGSIAMAIARDRALHTPMYLLFVQLTLSDVMLNLAVMPQVLVDLLRPPNHRVVHLSMCILQAFRLHFGSILSYTILMTMAFDRYMAICNPLRYTTIMSGRMLVLLTVLAWGGALLLVSILIGPTLLLSRCRSIINGLYCTNASLFKLSCENTFLQNVLGLVITAVLLGGSICIMLFTYLRITVVCVRNQSSKLNRKALQTCFTHLLVFLLLLISSLSVVGLQRVRLVEERKVIAMLKDLLLAAFNPIIYGLQSKEVRRYL
>XP_003457730.1-LOC_391.1.OR.7tm_4.exons1.NW_018354571.1.BoleopecI
MENMSSVSDLLQLEGLPVPASFLTPAFLALFFSHLFIVTANVGVIALICSDSALHQPMYILLCQLSFNDIMGNIALVPRLLYDLPRPPRRRLISLGGCVVQAFITHLFSTNNHTILMIMAFDRYAAICTPLRYSAVMSGRTLMALTVAAWGVGAVLVTGLLGLTLRLSRCRSLLLNAYCDNASLFKLSCENTFINNVYGLTFTVVLLTSSIGSIVVTYSYIAVACATKRSSSLNRKALQTCSTHLLLYLVMFTSGILIIALHRYPSYEPYRKISTILFNIIPPALNPVIYGFQCHEIHQSLRRLL
>XP_003457730.1-LOC_392.1.OR.7tm_4.exons1.NW_018354571.1.BoleopecI
MENMSSVSDLLQLEGLPVPASFLTPAFLALFFSHLFIVTANVGVIALICSDSALHQPMYILLCQLSFNDIMGNIALVPRLLYDLPRPPRRRLISLGGCVVQAFITHMFSTNNHTILMIMAFDRYAAICTPLRYSAVMSGRTLMALTVAAWGVGAVLVTGLLGLTLRLSRCRSLLLNAYCDNASLFKLSCENTFINNVYGLTFTVVLLTSSIGSIVVTYSYIAVACATKRSSSLNRKALQTCSTHLLLYLVMFTSGILIIALHRYPSYEPYRKISTILFNIIPPALNPVIYGFQCHEIHQSLRRLL
>XP_003457730.1-LOC_394.1.OR.7tm_4.exons1.NW_018354571.1.BoleopecI
MENMSSVSDLLQLEGLPVPASFLTPAFLALFFSHLFIVTANVGVIALICSDSALHQPMYILLCQLSLNDVLGNTALVPRLLYDLPRPPRRRLISLGGCVVQAFITHMFGTNNHTILMIMAFDRYAAICTPLRYSAVMSGRTLMALTVAAWGVGAVLVTGLLGLTLRLSRCRSLLLNAYCDNASLFKLSCENTFINNVYGLTFTVVLLTSSIGSIVVTYSYIAVACATKRSSSLNRKALQTCSTHLLLYLVMFTSGILIIALHRYPSYEPYRKISTILFNIIPPALNPVIYGFQCHEIHQ
>XP_003460030.1-LOC_398.1.OR.7tm_4.exons2.NW_018354704.1.BoleopecI
SSMLNQSDFHFLAFPFPLWKCGLIALPLALVFGLVIVANGCLLLVLLCVEALWSPMYVLVGALCLVDLLSALVIVPNALLVLLNPNHSVSLTECLTQMFLTHFLSSLESTLLLAMALDRYVAICHPLKYRQVVDRSFFLALALFTLLRSGSVMAVLVGLAASLDFCGSRVIEHLYCDHMAVVRLGCGDTGPSQRAGVAVIVCFVGLDIPVIILSYLQILIVVHRAREDRWKALHTCGTHLMVLLVFYLVGTVAFLSHTLHLSLSSDLNTVMGLVYILLPAAFNPIIYGVRTTEIQQGFNQVFGRAYGVWT
>XP_019207943.1-LOC_213.1.OR.7tm_4.exons1.NW_018355507.1.BoleopecI
MDSDPNTTHYITLDGYVGIEQYRALYFIVMFTAYIIVICSNSTIVCLIWIHKNLHEPMYFFIAALLCNSILYSTAIYPKMMFEILSEKQEVTYSVCLLQYFCFYALIGSEFLLLTAMAYDRYLAICKPLHYSATMKKATVSFLIVFAWVMPACQVSVPTILNRNKQLCNVIFQGIICNSTIYRLHCANAGFLNIYGLLVLINLCFFPVIFECFTYARIFIITNSRGAEVRKKAVQTCLPHLLVLINLTCSATYDVLLVRIQTVFPKTVRLIMTFQVVLYHPLFHPFIYGLKMKEISKHLKSLLRIKKIEP
>XP_003449579.1-LOC_214.1.OR.7tm_4.exons1.NW_018355507.1.BoleopecI
MNSETNVTIVTIGGYVEVEKFKFAYFFTMFLVYIVIICSNATIVCLIWMHQNLHEPMYIFIAALLCNSILFSTVIYPKIMIDVLSEKQVVTYSACIVQCFLYYSLNGSEFLLLSVMAYDRYVSICKPLQYPNIMRKNIVCCFLVLAWFIPSIQISVPNILIANTKLCYPTLKGIYCNNLIYKLHCSMSRAMSIYGVVVLINVSILPVFFILFTYAKIFVITYRSCKEVRKKAAETCLPHLFVLINFSCLLTYDVVTVKLEFDMPKTVRLIMTLQVVLYHPLVNPIIYGLKMKEISKHLKGLFTKENV
>XP_003449564.1-LOC_215.1.OR.7tm_4.exons1.NW_018355507.1.BoleopecI
MNSEPNITIVTIGGYVEVEKYKYVYFFAVFLVYIVIICSNGTIVCLIWMHQNLHEPMYIFIAALLCNSILFSTVIYPKMMIDVLSEKQVVTYSACLFQCFLYYSLNGSEFLLLSVMAYDRYVSICKPLQYPNIMRKNIVCCFLVLAWLIPTIQIGVPSILLVNTKLCYPTLKGIYCNNLIYKLHCSMSRAMSIYGVVILINVIILPVFFILFTYAKIFVITYRSCKEVRKKAAETCLPHLFVLINFSCLITYDVVTVRLEFDMPKTVRLIMTLQVVLYHPLVNPIIYGLKMKEISKHLKRLF
>XP_003449579.1-LOC_216.1.OR.7tm_4.exons1.NW_018355507.1.BoleopecI
MDSKVNVSYITLGGFVEVEKYKFLYFFIMLTVYIFVICSNATIVCLIWMHQNLHEPMYIFIAALLCNSILFSTVIYPKMMIDVLSEKQVACMSQCFLYYSLNGSEFLLLSVMAYDRYVSICKPLQYPNIMRKNIVCCFLVLAWLIPTIQMSVPNILNAKTKLCYSTLKGIYCNNLIYKLHCSMSRAMSIYGVVVLINVSILPVFFILFTYAKIFVITYRSCKEVRKKAAETCLPHLFVLINFSCLLTYDVVTVKLEFDMPKTVRLIMTLQVVLYHPLVNPIIYGLKMKEISKHLKRLFTKENV
>XP_019207942.1-LOC_217.1.OR.7tm_4.exons1.NW_018355507.1.BoleopecI
MDSKVNMSYITLGGFVEVEKYKFLYFFIMLIVYIIVICSNATIICLIWMHQNLHEPMYIFTAALLCNSILFSTVIYPKMLLDFLSEMQVITYSACLFQCFLYYAFSGSEFILLAVMAYDRYVSICKPLQYPTIMRKSNIKRLLFFAWLFPAAQVSVPIALNAEKNDICNFTLNGMFCNNLVNKLYCTMSGIVTVYGTIVLLNVTIFPLLFIVFTYIKIFVITFRSCKKVRKKAAETCLPHLLVLINFSCLITYEIVIVRIQFNLSDTVRLIMTLQLAIYHPLFNPIIYGLKMKEISKHLKRLFINVML
>XP_003449569.1-LOC_218.1.OR.7tm_4.exons1.NW_018355507.1.BoleopecI
VNVSYITLGGFVEVEKYKFLYFFIMLIVYIIVICSNATIICLIWMHQNLHEPMYIFIAALLCNSILFSTVIYPKMMLDFLSEMQVITYSACLFQCFLYYAFSCSEFILLAVMAYDRYVSICKPLQYPTIMRKSNVKRLLLFAWIFPTIQVSVPIALNAETELCYLTLKGIFCNNLVNKLFCAMSRTVTIYGVIVLLNVTIFPVLFIVFTYIKIFVITFRSCKKVRKKAAETCLPHLLVLINFSCLITYEIVIVRIEFDLPNTIRLIVTLQLVICHPLVNPIIYGLKMKDIYKHLQRLFS
>XP_003449569.1-LOC_219.1.OR.7tm_4.exons1.NW_018355507.1.BoleopecI
VNVSYITLGGFVEVEKYKFLYFFIMLIVYIIVICSNATIICLIWMHQNLHEPMYIFIAALLCNSILFSTVIYPKMMLDFLSEMQVITYSACLFQCFLYYAFSCSEFILLAVMAYDRYVSICKPLQYPTIMRKSNVKRLLLFAWIFPTIQVSVPIALNAETELCYLTLKGIFCNNLVNKLFCAMSRTVTIYGVIVLLNVTIFPVLFIVFTYIKIFVITFRSCKKVRKKAAETCLPHLLVLINFSCLITYEIVIVRIEFDLPNTIRLIVTLQLVICHPLVNPIIYGLKMKDIYKHLQRLFS
>XP_019209300.1-LOC_220.1.OR.7tm_4.exons1.NW_018355507.1.BoleopecI
MELNETYIILDGFMDLEKYRALYFIIMFTAYVLILCSNCTIICLIWIHKDLHEPMYFFIAALLLNSVLFTTALYPKILTDILSEKQVVSYSTCLFQWFTFYAIGGAEFWLLMMMAYDRYMAICKPLQYPTVMNKSKVNMLLAVAWIVPASQLAVAVTAASQRKLCYFIFRGIICNSMIHKLHCVQSVELNIWGLFGLINVTFVPLIFNCFTYTRIFIITTKRGPEVRRKALQTCLPHIVVLLNFCLLGTFDTLLVRFNIEFPRIVSFFMSFQLILYQPLFNPIIYGLKMKKISTHLKRLYC
>XP_003456639.1-LOC_221.1.OR.7tm_4.exons1.NW_018355507.1.BoleopecI
NETYIILDGFMDLEKYRALYFIIMFTAYVLILCSNCTIVCLIWIHKDLHEPMYFFIAALLLNSVLFTTALYPKILTDILSEKQVVSYSTCLFQWFMFYAIGGAEFWLLMMMAYDRYMAICKPLQYPTVMNKSKVNVLLAVAWIVPACQVAITITAASQRKLCTFIFRGILCNSTVYKLHCVQSAALHIWGIFVLLNFTFVPLFFNCFTYSRIFIITTKRGPEVRRKALQTCLPHIVVLLNCCWLGTFDVLLARLDAELPKMVRVIMSFQLILYHPLFNPIIYGLKMKKISTHLKRLFCAGK
>XP_003456639.1-LOC_222.1.OR.7tm_4.exons1.NW_018355507.1.BoleopecI
ELNETYIILDGFMDLEKYRALYFIIMFTAYVLILCSNCTIICLIWIHKDLHEPMYFFIAALLLNSVLFTTTFYPKILTDILSEKQVVSYSTCLFQWFTFYAIGGAEFWLLMMMAYDRYMAICKPLQYPTVMNKSKVNVLLAVAWIVPACQVAITITAASQRKLCTFIFRGILCNSTVYKLHCVQSAALHIWGIFVLLNFTFVPLFFNCFTYSRIFIITTKRGPEVRRKALQTCLPHLVVLFNFSWLTTFDVLLARLDAELPQMVRVIMSFQLILCHPLFNPIIYGLKMKKISTHLKRLFCFGK
>XP_013125660.1-LOC_400.1.OR.7tm_4.exons1.NW_018355507.1.BoleopecI
PAYFELTLFIDYGNLRYLFFALCLLIYMTIISANMVIIITILLEKSLHQPMYVFICCLSVNSLYGSAGFFPRFLVDLLSDSHFISRPSCFIQIYVIYTYASCEFTILGVMAYDRFVAICQPLHYSSKMTIPKALCLWAAGVVYPAIFCGVCLYLSIKLPLCGYKLHRIFCSNWPVVQISCVDTTLNSIVGQCATLTTIFIPLLFVLYSYMRILIVCKTGSLETRRKALQTCVPHLVTFMTYSTCLFCELSMSRFDGDKVNPYVVAVLSLEYLVIPSLNNPFIYGLHLPQIRTVIFRH
>XP_013125660.1-LOC_401.1.OR.7tm_4.exons1.NW_018355507.1.BoleopecI
MKNVTQYPGYFQLTLFADYGRFRYLLFTFFLLIYMMIISANMVIIITILLEKSLHQPMYVFICCLSVNSLYGSAGFFPRFLVDLLSDSHFISRPSCFIQMYVIYTYASCEFTILGIMAYDRFVAICQPLHYHTKMTIRKALSLWLAGISYPCVCCFVVMYLTVLLPLCGNKLPRIFCANWPVVKNSCVDTTHNNVVGQFVTVTTIFIPLLFVLFSYVRILIVCKRGSAELRGKALQTCLPHLVTFVTYSVSVFLELSLTRFDKINPIVTAVLSLEYLMVPSINNPLIYGLKLPQIRAAVYQRLRIQAKTVNH
>XP_013125660.1-LOC_402.1.OR.7tm_4.exons1.NW_018355507.1.BoleopecI
MKNSTQNPAYFQFTLFTDYGRLRYLFFILSLLIYMMIISANMVIIITILMEKSLHQPMYIFICLSAVNSLYGSAGFFPRFLVDLLSNTHFISHTSCFIQIYVIYTYASCEFTILGVMAYDRFVAICQPLHYHTKMTIRKALFLWGAAVVYSLITVGYAIAPTSELPICHDKLDRIFCANRAVVNNSCGDSTHGDIVGYFVIFTTVFIPLFFVLYSYVRILIECKRGSAELRGKALQTCLPHVVTFVIYSFSLFIEMSIAKYDTNQINPVISAILSLEYLLVPSINNPLIYGLKLPQIRTAIFRH
>XP_013125660.1-LOC_404.1.OR.7tm_4.exons1.NW_018355507.1.BoleopecI
PAYFQFTLFADYGRLRYLFFTICLLIYMTIISANMVIIITFLLEKSLHQPMYVFICCLSVNSLYGSAGFFPRFLVDLLSDSHFISRPSCFIQMYVIYTYASCEFTILGIMAYDRFVAICQPLHYHTKMTIRKALSLWLAGISYPCVCCFVVMYLTVLLPLCGNKLPRIFCANWPVVKNSCVDTTHNNAVGQFVTVTTIFIPLLFVLFTYVRILIVCKRGSAELRGKALQTCLPHLVTFVTYSVSVFLELSLTRFDKINPIVTAVLSLEYLMVPSINNPLIYGLKLPQIRAAVYQRLRIQAKTVNH
>XP_013125660.1-LOC_405.1.OR.7tm_4.exons1.NW_018355507.1.BoleopecI
PAFFQLTLFSDYGRLRYLFFSLSLVIYMTIISANMVIIATILIERSLHQPMYVFICCLSVNSLYGSAGFFPRFLVDLLSGSHFISRTSCFIQIHVIYMYVSCEFTILGVMAYDRFVAICQPLHYHTKMTIRKALFLWGVAVAYPVVTVTYSLVLTTLLPLCGNQLHRIFCANRAVVHLSCGDTTHSVIVGYLIFFTTIFVPLFYILSSYMRILIVCKRGSAELRGKALQTCLPHLVTFVVYSCSVFIEMSISQFNTGQINPIVTAIISLEYLIVPSINNPLIYGLKLPKIRAAISQR
>XP_013125660.1-LOC_406.1.OR.7tm_4.exons1.NW_018355507.1.BoleopecI
MKNSTQNPAYFQFTLFTNYGRLRYLFFILSLLIYMMIISANMVIIITILMEKSLHQPMYIFICCLSVNSLYGSAGFFPRFLVDLLSNTHLISRTSCFIQIYVIYTYASCEFTILGVMAYDRFVAICQPLHYHTKMTIRKALFLWGAAVVYPIFTLSYAIALTSELPICHDKLDRIFCANRAVVNNSCGDSTHGDIVGYFVIFTTVFIPLFFVLYSYVRILIECKRGSAELRGKALQTCLPHVVTFVIYSFSLFIEMSIAKYDTNQINPVISAILSLEYLLVPSINNPLIYGLKLPQIRTAIFRR
>XP_013125660.1-LOC_407.1.OR.7tm_4.exons1.NW_018355507.1.BoleopecI
PAYFQLTLFGDYGRLRYLFFTLCLLIYMMIISANMVIILTILLEKSLHQPMYIFICCLSVNSLYGSAGFFPRFLVDLLSDSHFISRPSCFIQIYVIYTYASYEFTILGIMAYDRFVAICQPLHYHTKMTIRKALSLWGVGVIYPAGVISYGVSLCVQLPLCGNKLPRILCSIWPVAKTSCVDTTHIYAVGQFVSVTTVFIPLFFVLFSYVRILIVCKRGSAELRGKALQTCVPHLVTFVTYSVSVFLELSLTRLDTNKINPIVTAVLSLEYLMVPSINNPLIYGLKLPQIRTAIYQR
>XP_013125660.1-LOC_408.1.OR.7tm_4.exons1.NW_018355507.1.BoleopecI
PAYFQLTLFGDYGRLRYLFFTLCLLIYMTIISANMVIILTILLEKSLHQPMYVFICCLSVNSLYGSAGFFPRFLADLLSDSHFVSRPYCFIQIYVIYMYASCEFTILGIMAYDRFVAICQPLHYHTKMTIRKALTLWGVGVFYPACAIGYGVALSVQLPLCGNKLPRLFCANWPVVKNSCVDTTPNNAVGQFVTVTTIFIPLLFVLFSYVRILIVCKRGSAELRGKALQTCLPHLVTFVTYSVSVFLELSLTRFDKINPIVTAVLSLEYLMVPSINNPLIYGLKLPQIRTAIYQR
>XP_003449579.1-LOC_410.1.OR.7tm_4.exons1.NW_018355507.1.BoleopecI
MDNGSDPAYITVEGYIDLQTYGPVYFVIMLVVYISVICSNSLIMYVIWKEPNLHEPMYFFISALSFNSLLFSSTVYPKLLIDLLSEKQVIPYKGCLFQWFSYYNLVGSEFLLLASMAYDRFVSICKPLQYLIIMRNSKMCVFLGFAWFFPVCHTIFPYAFNYNKKLCTFHFRGIICNSTVYRLFCVSSPALSIFGMIIFTNVVILPVLFIFYTYSRIFHIVKRSKEMRKKAFETCMPHLVVMINFAVFSAYDVLLVRIEMEFPKPVRFFVSLQMIIYHPLLNPLIYGLKMKEISKYIKKLL
>XP_019211167.1-LOC_412.1.OR.7tm_4.exons1.NW_018355507.1.BoleopecI
MENRSSAPYITVDGYVEVQKYGSLYFVIMFTAFTLIVFSNSLIVYLIWIHPNLHEPMYIFIAALSVNSIIYSTTIYPKLLIDFVSETQIVSYAGCLFQWFTYYNLGGSEFMLLTAMAYDRYVSICKPLRYANIMRRTNIIVFVAFAWLFPICQTIVPLCLNAKKKICNFVFKGIICNSTVYKLYCSSSTALTIYGIVVFVNLVILPALFILFTYSKIFFIARRSNEMKRKAIETCLPHLVILINFTVFSAYDVLLLRIETESTKTIRFIVTLQVIMYHPLFNPIIYGLKMKEINRHIKKL
>XP_019214035.1-LOC_224.1.OR.7tm_1.exons1.NW_018355659.1.BoleopecI
ENKLKIVFCTVMQYTVNSNFSFVFQIFKMNPRYILFIHLVINDIILLTVLTLIQVLSYTVYTLHVWLCMTLLIFALFSHLNNPMTLAIMAIECYVAVCFPLRHSQIITVKKTYIVIAFTWLIGALALFPNVFVSLATERLEFFQSRVFCQRTMVFRIPSIHIKDTIYNAVLMVIVWLTLIYIYFKILFTAKSALSDAKKAKNTVLLHSFQLTLSMLTYVEYPIFVGLTLFFPQRVLSVRFAVAIIVNTAPRIVSPIVYGVRDKEFRKYLKGHLFCEKK
>XP_019214035.1-LOC_225.1.OR.7tm_4.exons2.NW_018355659.1.BoleopecI
NFSSSGSNSTPVVMRDDLKTAIMKNMITVTLCVSINYINATLVYTFMRHEVLMTVLTLIQVLSYTVYTLHVWLCMTLLIFALFSNFNNPMTLAVMAIECYVAVCFPLRHSQIITVKKTYITIAFIWLISAQSFFPDVLVSLTTEHLDIFQFRLVCQRLTVFRIPGILLKDTIYNAVLMAIVWMTLIYTYFKILFTAKLASSDAKKARNTVLLHSFQLTLSMLTYVEYPIFVGLMVLFPQSVLPVRFSVAIIVNVMPRLISPLVYGVRDKEFRKYLKSHLFCEKKRN
>XP_003451939.1-LOC_226.1.OR.7tm_1.exons1.NW_018355659.1.BoleopecI
QIFKMNPRYILFIHLVINDIILMTVLTLIHVLSYIVYTLHVWLCMTLLIFALFSNFNNPMTLAVMAIECYVAVCFPLRHSQIITVKKTYIAIAFIWLMSMQSFFPDVVVSLATEHLDFFQSRVFCLRITVFRIPGILLKDTIYNAVLMVIVWLILIYTYFKILFTAKSASVDAKKARNTVLLHSFQLTLSMLTYVEYPIFVGLTLLFPQSVLATRYAGTIIVNVLPRLVSPLVYGVRDKEFRKYLKSNLFCE
>XP_019214035.1-LOC_227.1.OR.7tm_4.exons2.NW_018355659.1.BoleopecI
SMNISSIVVRDDLKTAVLKNVVTVTLFVFINYINATLVYIFRRHEVGNQIFNMNPRYILYINLVITDISLLTVLTIVQVLSYIIYTLRVWLCIILLFIGVTTNVNNPMTLAVMAIECYVAVCFPLRHSQIITVKKTYIIICFMWFVSIMFFLPDVFIALATEPIDFFQSRVFCLKPNILRMASFNIKDTIIRAVLLVTVCLTLIYTYFKILFTAKLASADAKKARNTVLLHSFQLMLSMLTYVNDPISVGLTFLFPQSVLAIRFAIAIIVNVMPRLVSPLVYGLRDKEFRKYLKRYL
>XP_003451939.1-LOC_229.1.OR.7tm_4.exons1.NW_018355659.1.BoleopecI
CFHFQIFKMNPRYILYMNLVITDISLLTVLTVSHVLSYIIYTLQVWLCIILFFVGVITNVNNPMTLAVMAIECYVAVCLPLRHSHIITVKKTYIIIGFLWFVSMMFFLPDVFIALAIEPIDFFQSRVFCLKPNILRMASFNIKDTIIRAVLLVTVCLTLIYTYFKILFTAKLASADAKKARNTVLLHSFQLMLSMLTYVNDPISEGLTFLFPQSVLAIRFAIAIIVNVMPRLVSPLVYGLRDKEFRKYLKRYLVCK
>XP_003451939.1-LOC_231.1.OR.7tm_4.exons1.NW_018355659.1.BoleopecI
FFSPQTLNLNPRYILYIHLVINDIILLTMLTLIHVLSYIVYSINVSLCILLAMIGTYTSINNPMTLAVMAIECYVAVCYPLRHSQICSVRKTYIVIGLIWLVCTLNLLPDLFVTLATESIEFFHLNVFCTRGNIFRHQHLIVKEDISNAVLLVAVWLTLLYTYFKVLFAAQSVASDAKKARNTILLQSFQLVLSMLIYVKREIGDGLICLFPESVMAIRFGVALLVNILPRLITPLVYGIRDKTFRKYLKRYLLCG
>XP_013130921.2-LOC_233.1.OR.7tm_1.exons1.NW_018355659.1.BoleopecI
HHQVFYSDPRYILFIHMVLNDMLQLTVTSTLFVLSYIFYRINVSFCCFFILVAVFTTRNTPVNLAGMAIERYIAICNPLRHGQICTVRKTYYAIGFMWFICVAPAISDLFTTLARESLSFFHKSVFCIRQNVFKDPNLATKRLVFDILYFSFVFLILVYTYLRILFAARALATEKVLAQKARNTILLHGAQLAMCMLSYISPSVEIVLRLIFPAYILEIRFANYIIVYILPRFLSPIIYGMRDATFRKYFKMHLLHNKCAVKKRRVGNKN
>XP_003451931.1-LOC_234.1.OR.7tm_4.exons4.NW_018355659.1.BoleopecI
NSTSLDALVGNASAPVSVDAVTVSKDSFSNALTKNIVAMLVWLALSIINSSMVHTFLRHSLFYENPRYIMFISMVINDAVQLSLVTALYVVSYIFRKIHASVCCLLVLIMTAVLTTRSTPLILAGMALERYIAICFPLHYTQMCTVPRTLLLIGIILILTSAPPISDLLITVVKEPPSFFKTSIFCDHSLLFRDRSIYYKNCVFDGTYLSFVALTLVYTYCKIMLTAKAASGLASVRRARNTVLLHGVQVWLAFVVPSLQAALISLFPHLSLEIRYIFFLVVYIIPRFLSPVIYGFRDEQFRKYWTRYLRCGGDAQQRVR
>XP_003440337.2-LOC_235.1.OR.7tm_1.exons1.NW_018355755.1.BoleopecI
MFNLSDFQPNNTAHYELPVIIKVSIVIPLTCMFLGCIAVMLHTFASHRQFLETSRYILFAYMLINDAFQVISSVVLFALFVCQIKFPLFYCIPLLFVSTATFQNTPLILAAMSLERYVAIVYPLQRPLAWRSDRIWVIILALWIISCLFPLIDFSIGKQDPNLDPFSTPVLCKSAELNTSPIQMLFKAVIFIIFFAVVAIIILFTYVRILLETRKLRQDRASVNKAMHTVVLHGFQLVLCVLAFTHPITESLVKVHAWQPQDMAFFNYFTFILIPRFLSPLIYGFRDQNLRACIGKSLLCCSRKVSP
>XP_003460044.3-LOC_236.1.OR.7tm_4.exons1.NW_018355915.1.BoleopecI
MSNWTQVAHFSLGGYSEPGPLRWFYFLFILCAYALILSSNLLLVALIAVSRSLHQPMYLLLCSLFVNEVLGSSALFPFLLHQVLQEEHIISYSLCFLQLFCLLSYGSVEFSCLALMSFDRYLAICRPLQYHRLMTPRRITAMTTMLWGWSVFAVVVTVILSAPLRLCGNVVPKVYCDNFSIVRLACSDTSVNNIYGLGYIFSVVLLLVALIVFSYGRILVVCLGDKRQTRHKAAQTCTPHLLSLASFSFGAFFELVQSRFDMNHTHLVLRVFLSLYFLTVQPLLSPLVYGLALGKVRETCRRLL
>XP_013123033.1-LOC_237.1.OR.7tm_4.exons1.NW_018357150.1.BoleopecI
ANISSHTVFELSCFLELGRLRPLLFLPLSLFYFLSLGANFLLIFVILRHHSLHSPMCLLIAGMACVDGALPLLVLTPVLLSFLLGWTQMSLSACLLQMFAAHLLGTFQSTILLWMALDRCLAVVCPLRYSARLSGRVLLGVAVPLVLRNVVLISGLVVLVSRLHFCDSVLLNCFCEHMAVVRLACGDTSLNSALGLLIIGLVPVLDFVLIAASYVVVLMTALSGRAVTKATNTVVTHIIVMSISLTVILVAFISYRVQHKLPLTARLLCSALYLFLPSTTNPLAFGIRTQEIRKQILHLLR
>XP_003460047.2-LOC_238.1.OR.7tm_4.exons1.NW_018357150.1.BoleopecI
MSNLTHFTHFTLTAYLDLGMFRYLVFLVLLVLYVLTLTSNLLLISVIILNRTLAEPMYLFLCSLFLSELYGSTMLFPMLLRHVLQQLHQISVSFCFLQIYCLHSYATTEYLNLAVLSYDRYIAICFPLQYHSHMSRDRIMKLIISTWLYGFLIVLTTEGITITLKLCDNKIPKVYCDNYSVVRMACSDVSLVNIHGLIVTFVTIVIPFLYMMFTYLCILRVCFSGSKSVRQKALSTCLPHLVTLTNFTIGGSFELVQSRFNMNGVPMALRVFLSLYCISSQPLISPLIYGFKISKLWSLCKELLIAR
>XP_003460047.2-LOC_239.1.OR.7tm_4.exons1.NW_018357150.1.BoleopecI
MSNLTHFTHFTLTAYLDLGMFRYLVFLVLLVLYVLTLTSNLLLISVIILNRTLAEPMYLFLCSLFLSELYGSTMLFPMLLRHVLQQLHQISVSFCFLQIYCLHSYATTEYLNLAVLSYDRYIAICFPLQYHSHMSRDRIMKLIISTWLYGLLGVVQTLCITTSLKLCNNVISKVYCDNYSVVRLACSDVSIINIHGLTWTFVTIITPFIFTVYTYLCILRVCFSGSKSVRQKALSTCLPHLVTLTNFTIGGSFELVQSRFNMNGVPMALRVFLSLYCISSQPLISPLIYGFKISKLRSLCKGLLIAR
>XP_003460045.2-LOC_241.1.OR.7tm_4.exons1.NW_018357150.1.BoleopecI
NSSHVAFFFLTAYFHLGPLRYIVFVVLLILYVLMLFSNALILAIICQNRSLHEPMYIFVCSLFGNGIFGSSIIFPLLLYQILQDVHIVPSEFCYFQTFAIYVYGTVEYFTLSVMSYDPYLAICAPLHYSSRMTRNKTAVMVVMPWLYGCFICLVMIMLSSSLRLCGNVIHKVYCDNFPIVRLACSDTSTLNAWTGHQHREHILPSAAHPDHVPAHFPCVFLWKCQTRCKALSTCMSHVISLMNFGLGTACEIIQNRFNMSHVPESVRIFVSLYFWLFQPILDPFVYGLSISKIRVLCKNL
>XP_003457889.1-LOC_242.1.OR.7tm_4.exons1.NW_018357150.1.BoleopecI
RIMVNFSQVTHFTLGAYFDTGPLKWLYFVIILSVYILIVFSNLLLIVVICLNRTLHEPMYIFLCSLFVNELYGSTALYPFLLSQIPQDVHKVSYSFCIAHIFTIYYYGSLEFSSLSVISYDRYVAICFPLQYNTCMNNRKVAFLFILIWLPPFVAVLITTILTSSLTLCGDVIDTVLCDNYCVVKLSCFDTTVNNLYELVATSIVVPLPICVIVSTYIYIFKVCFNGSKQTRQKAASTCTPHICSLLNGVFGALFFVIQTRFNMSHWPPIVRIMLPLYHLTCQPLFNPLMYGLKLSKMRNVCKNVL
>XP_003457889.1-LOC_243.1.OR.7tm_4.exons1.NW_018357150.1.BoleopecI
RIMVNFSQVTHFTLGAYFDTGPLKWLYFVIILSVYILIVFSNLLLIVVICLNRTLHEPMYIFLCSLFVNELYGSTALYPFLLSQIPQDVHKVSYSFCIAHIFTIYYYGSLEFSSLSVISYDRYVAICFPLQYNTCMNNRKVAFLFILIWLPPFVAVLITTILTSSLTLCGDVIDTVLCDNYCVVKLSCFDTTINNLYELVAASIVVLLPVCIIIFTYIHIFKVCFNGSKQTRQKAASTCTPHICSLVNGAFGALFFVIQTRFNMSHWPPIVRIMLPLYHLACQPLFNPLMYGLKLSKMRNVCKNVLTKNKMMIRM
>XP_003457889.1-LOC_244.1.OR.7tm_4.exons1.NW_018357150.1.BoleopecI
RIMVNFSQVSHFTLGAYFDTGPLKWLYFVIILSVYILIVFSNLLLIVVICLNRTLHEPMYIFLCSLFVNELYGSTALYPFLLSQIPQDVHKVSYSFCIAHIFTIYYYGSLEFSSLSVISYDRYVAICFPLQYNTCMNNRKVAFLFILIWLPPFVAVLITTILTSSLTLCGDVIDTVLCDNYCVVKLSCFDTTVNNLYELVAASVTIMLPVCIIIFTYIQIFKVCFNGSKQTRQKAASTCTPHICSLVNGAFGALFLIIQTRFNMSHWPPIVRIMLPLYHLACQPLFNPLMYGLKLSKMRNVCKNVL
>XP_003457889.1-LOC_245.1.OR.7tm_4.exons1.NW_018357150.1.BoleopecI
NFTQVSYFTLGAYFDPGPLRWLYFVIILSVYVLIVLSNLLLIVVICMNTTLHEPMYMFLCSLFINEINGSTVCLLFIAYQILQDVHTISYNLCFLQIFLLYSYLGVNFTNLAIMSYDRYVAICFPLHYNTHMTPRKVTCLIVVIWLSPLVAVTVTIVLTASLKLCGNIIDSVYCDNYLIIKLACSEATVNNFYELVASMVFISVPVIVIFFTYIQIFRVCFNGTKQTRQKAVSTCTPHLFSVVNFAFGTVFQIAQTRFDLSHLPQMLRIILSLYHLTCQPLLNTPMYGLSLTKIRNLCKNIFFSS
>XP_003457889.1-LOC_246.1.OR.7tm_4.exons1.NW_018357150.1.BoleopecI
NFTQVSYFTLGAYFDPGPLRWLYFVIILSVYVLIVLSNLLLIVVICMNTTLHEPMYMFLCSLFINEINGSTVCLLFIAYQILQDFHSISYNLCFLQIFVLYSYGGVNFTNLAIMSYDRYVAICFPLHYNTHMTPRKVTCLIVVIWLSPFVAVGVTIVLTASLKLCGNILDSIYCENYLIIKLACSEATVNNFYEVVAAIVFISVPTIVIFFTYIQIFRVCFNGTKQTRQKVVSTCTPHLFSVVNFAFGTSFHIFHTRFDLSHLPQMLRIILSLYHLTCQPLFNTPMYGLNLTKIRNVCKNIFFRS
>XP_003457889.1-LOC_247.1.OR.7tm_4.exons1.NW_018357150.1.BoleopecI
NFTQVSYFTLGAYFDPGPLRWLYFVIILSVYVLIVLSNLLLIVVICMNTTLHEPMYMFLCSLFINEINGSTVCLLFIAYQILQDVHTISYNLCFLQIFLLYSYGGVNFTNLAIMSYDRYVAICFPLHYNTHMTPRKVTCLIVVIWLSPLVAVTVTIVLTASLKLCGNILDSVYCDNYLIIKLACSDTTVNNIYELVVVTIILVIPTILIFFTYIQIFRVCFNGTKQTRQKAVSTCTPHLFSVVNFAFGCSFQIFQSRFDLSHLPQMLRIILSLYHLTCQPLFNTPMYGLNLTKIRNVCKNIFCKS
>XP_003457889.1-LOC_248.1.OR.7tm_4.exons1.NW_018357150.1.BoleopecI
NFTQVSYFTLGAYFDPGPLRWLYFVIILSVYVLIVLSNLLLIVVICMNTTLHEPMYMFLCSLFINEINGSTVCLLFIAYQILQDVHTISYNLCLLQIFFLFFYGAANFTNLAIMSYDRYVAICFPLHYNTHMTPRKVTCLIVVIWLSPLVAVGITVLLTASLKLCGNILDSVYCDNYLIIKLACSDTTVNNMYEVVAATVFLAIPVLVIFFTYIQIFRVCFNGTKQTRQKAVSTCTPHLFSVVNFTFGSSFQIFHTRYDLSHLPPMLRIILSLYHLTCQPLFNTPMYGLNLTKIRNLCKNIFFSS
>XP_003457889.1-LOC_249.1.OR.7tm_4.exons1.NW_018357150.1.BoleopecI
NFTQVSYFTLGAYFDPGPLRWLYFVIILSVYVLIVLSNLLLIVVICMNTTLHEPMYMFLCSLFINEINGSTVCLLFIAYQILQDVHTISYNLCLLQIFFLFFYGAANFTNLAIMSYDRYVAICFPLHYNTHMTPRKVTCLIVVIWLSPLVAVGVTIVLTASLKLCGNILDSVYCDNYLIIKLACSDTTVNNFYEVVAATVFVSIPTILIFFTYIQIFRVCFNGTKQTRQKAVSTCTPHLFSVVNFAFGFSFQIFQTRFDLSHLPQMLRIILSLYHLTCQPLFNTPMYGLSLTKIRNVCKNIISRSRNAVNMIQM
>XP_013121252.1-LOC_250.1.OR.7tm_4.exons1.NW_018357150.1.BoleopecI
MANSSQFSHFTLGAYYETGHLRWLYFLIILSVYILILLCNLLLIVVICLNRTLHEPMYIFLCSLFMNELYGSTTLYPFLLVQILSDSHLIPIPFCFLQIFCMYHYASAEFFMLAAMSYDRYMAICFPLQYNRKMNVTKVSLLIFLSWFVAFVGIAVMTSLSVPLKLCGTMIDKIVCGNYSIVKLACSNTKANNIFGLLYTLLSVFPIFSLILFTYVRILQVCFSGSLDTRHKALRTCVPHLLSVLNFSFGCSFQIVQSRFDMSSINRMMEILLSLYFLTVQPLFSPVVYGLKMSKIKDLC
>XP_003460046.2-LOC_252.1.OR.7tm_4.exons1.NW_018357150.1.BoleopecI
LNSTYPYYFILSAYVDVGEVRYLLFLIILSLFLCIIGANSLLVYVICINRSLHEPLYIFLCSLFVNDVYGSSAVFPLLLTQILSDIHRVPVSLCLLQNFCLFSYGAIELLILAVMSYDRYLAICCPLEYQARMTPSRISFLLALTWVSPCIFCIIMTSLSATLHLCNNVIQKVYCDNHSFTKSACSDTSLINAWGLLITSLFVFVPLSVISYSYVLILKVCFSGSAQTRQKAVSTCGPHIASLLNFSFGAFFEILQSRFDMSGVPNMLRVILSLYWLTCQPLFNPLLYGLNMSKIRIICKSL
>XP_003457889.1-LOC_253.1.OR.7tm_4.exons1.NW_018357150.1.BoleopecI
NFSQVSHFTLGAYFDTGPLKWLYFVIILAVYVLIVLSNLLLIVVICLNRTLHEPMYLFLCSLFVNELYGSTALFPFLLLQILKDLHTIPAPFCFLQIFCIFSYGHVEFLTLAVMSYDRYLAICFPLQYHSNMTHAKVFILIALTWLLLFLAILILISLSAPLPLCGNVINKVYCDNYSVVKLACFDTTVNNIYGLIQLFLITVLPSSLILFTYFRIFKVCFRGSKQTQQKAITTCTPHLASLLNFSFGVSFEIIQSRFNMSSVPNLLRIILSLYFLTVQPLFNPVMYGLKMSKIRSSCRKTLLGKL
>XP_003457866.1-LOC_254.1.OR.7tm_4.exons1.NW_018357150.1.BoleopecI
NYTPVIHFVLGAYIDIGPLKYLSFVVLLLMYCAIILFNIVLIVVICLNRNLHEPMFIFLCSLLFNELYGSAAIFPLLLVQIFQDVHVVSYTLCLLQIFILYSYGGIEFATLAVMSYDRYLAICHPLQYASRMTPNKIAGLTALTWCYPIMMNLFITYALTAPLTLCGNVIHKVYCDNYWVVRLSCFDTRLNNVFGLTHMFSVILSLILLIIYTYIRILRVCFNGSRQTRQKALSTCTPHLLSIINFSFGAFFEIVQSRFNMQAVPNPVRVFLSLYWLTVQPLANPLVYGLKMTKIRLVLRALLFGK
>XP_003460044.3-LOC_255.1.OR.7tm_4.exons1.NW_018357150.1.BoleopecI
MPNQTHVSYFILTGYFNVSQLRYLIFVFLGSLYAVILFANILLVVLISLNRTLHEPMFVFLCSLFLNEIYGSTSLFPFLLFHMLKDVHTVPHSLCFLQIFCLYSYATVEFFTLAVMSYDRYVAVCFPLQYHVRMNTRKVLVLVVVCWTCPVVINIVPITLSAPLKLCGNIIPKVYCDNYFIVRMACSDTRVNNIYGIIATLLTVFVPLTFILFTYLRILVACFYASPQTKQKALSTCMPHFVSLVNFSFGVCFEILQSRFNLSFIPNGFRVLLSLYWLVSPSILNPFMYGLNNSKVKTGCRNL
>XP_003457889.1-LOC_256.1.OR.7tm_4.exons1.NW_018357150.1.BoleopecI
NSSQVSHFTLGAYFDTGSLRWLYFLIILCVYASILFSNLLLIVVICLNRTLHEPMYIFLCSLFVNELWGSAGLFPFLLVQMLQDVHTVSYTFCFLQIFCLYVYASTEMFTLSAMAYDRYLAICFPLQYNVRMNTCKISGLIFVSWLYPLCAIITVQILAASLDLCGNAIPTVYCNNFYIVQLACGKTVVHNIFGLANLFVTVFCPLSVILFSYICILRVCFNGSKQARQKALSTCTPHIASVINLCFGMLFEVVQSRFDMTNVPKLMRILLSVYFLALQPLFNPAMYGLKLTKVRVLCRNTL
>XP_003460044.3-LOC_257.1.OR.7tm_4.exons1.NW_018357150.1.BoleopecI
MVNSSHVSYFTLGAYVDTGPLRWLYFVILLSVYFLIVLSNLLLITIICLNRTLHEPMYIFLCSLFMNELYGSTALFPLLLYQIPVDVHTVLPSFCFVQIFCIYSYVSIEFLTLAIMSYDRFQSICFPLHYSAHMNFTRVFLLVAFSWSYPCISILLLIILSIPLKLCDNVIPKVYCDNYFIVKMACSDTKLNNIYGLIITTVIVLGPLGVIFFTYLRILKVCFRGSKQTQQKALSTCAPHLASIVNFSFGVCFEVLQSRFDLKSVHKVLKVVLSLYFLAVQPLFNPLMYGLKLPKIRVLCRNLLHSALSHR
>XP_003460046.2-LOC_258.1.OR.7tm_4.exons1.NW_018357150.1.BoleopecI
MANSSQVSHFTLGAFYDTGSLKWLYFVVILSVYVLMVLSNLLLIIVICSNKTLHEPMYIFLCSLFVNELFGSTALFPMLLFEIIRDVYTISVSFCFLQIFLVHSYAATEFMILAVISYDRYLAVCYPLRYRTRMNGNKVMCLLAFPWFYAFGIVLVVVSLTSLLQLCEQTVPKVYCNNYSIVKLSCSDTSVNNIYGLFVTILTVFGPLLLMMSTYICILKVCFRGSRHTRQKALSTCAPHLASLLNFSFGVFFEVLGSRFDLQNLHSAVALVLSLYFLAVQPLFNPLIYGFKLTKVRELCKNML
>XP_003460030.1-LOC_259.1.OR.7tm_4.exons2.NW_018357150.1.BoleopecI
SSMLNQSDFHFLAFPFPLWKCGLIALPLALVFGLVIVANGCLLLVLLCVEALWSPMYVLVGALCLVDLLSALVIVPNALLVLLNPNHSVSLTECLTQMFLTHFLSSLESTLLLAMALDRYVAICHPLKYRQVVDRSFFLALALFTLLRSGSVMAVLVGLAASLDFCGSRVIEHLYCDHMAVVRLGCGDTGPSQRAGVAVIVCFVGLDIPVIILSYLQILIVVHRAREDRWKALHTCGTHLMVLLVFYLVGTVAFLSHTLHLSLSSDLNTVMGLVYILLPAAFNPIIYGVRTTEIQQGFNQVFGRAYGVWT
>XP_003457854.2-LOC_260.1.OR.7tm_4.exons1.NW_018357571.1.BoleopecI
MFNLSEVTSIYLAGYYGMEKSKEWYFALFFITYLVIIMENVMLIGIVCADKSLHEPMYILMCNLAVNGLYGATALLPALLSNVLSHSREISLALCQTQLYAIHTYAITEFTILAAMSYDRYMAICFPLTYHTIMSKRVFKLIILTWVYPLVAFFLVFALTIRLKFCKKTIDKVYCLNYLLVQLSCTNTAAENIVGLLSVALYTGPQLIMVIYSYVHILRICIKTFSKSKLKALRTCIPHLLSLSNYSVGCFFEIAQGRLNNASLSYQTKLFLALYFLIFPPILNPVIYGLSIQVIRV
>XP_003460049.3-LOC_262.1.OR.7tm_4.exons1.NW_018357571.1.BoleopecI
MANSTVVRFSMSAFALLKAGRFELFVLFLTLYIFTITLNILLITVISKNKSLHQPMNIFSCLLSANEIYGSTALLPAIMILLLSDTFEVAVQWCMTQVYFLHTYAGAEFCILAVMGYDRYAAICHPLHYHSIMSNSRLSKLIALTLLYPCIIFLMYYSLTLQLTFCGNVIPKLYCVNMELVRNACSNVTHISIVGLCLIFFYVVPQVLMLTFSYIQILRVCQKLTRKSQRKALKTCVPHLVSIVNYTVGSLYEILQTRFNMSYLSLEARIFLSLYFIVIPAITNPVLYGMGTQLVRI
>XP_003457854.2-LOC_263.1.OR.7tm_4.exons1.NW_018357571.1.BoleopecI
MFNLSEVTSIYLVGYYGMEKSKEWYFALFFITYLVIIMENVMLIGIVCADKSLHEPMYILMCNLAVNGLYGATALLPALLSNVLSHSREISLALCQTQLYAIHTYAITEFTILAAMSYDRYMAICFPLTYHTIMSKRVFKLIILTWVYPLVAFFLVFALTIRLKFCKKTIDKVYCLNYLLVQLSCTNTAAENIVGLLSVALYTGPQLIMVIYSYVHILRICIKTFSKSKLKALRTCIPHLLSLSNYSVGCFFEIAQGRLNNASLSYQTKLFLALYFLIFPPILNPVIYGLSIQVIRV
>XP_003460049.3-LOC_264.1.OR.7tm_4.exons1.NW_018357571.1.BoleopecI
MANSTVVRFSMSAFALLKAGRFELFVLFLTLYIFTITLNILLITVISKNKSLHQPMNIFSCLLSANEIYGSTALLPAIMILLLSDTFEVAVQWCMTQVYFLHTYAGAEFCILAVMGYDRYAAICHPLHYHSIMSNSRLSKLIALTLLYPCIIFLMYYSLTLQLTFCGNVIPKLYCVNMELVRNACSNVTHISIVGLCLIFFYVVPQVLMLTFSYIQILRVCQKLTRKSQRKALKTCVPHLVSIVNYTVGSLYEILQTRFNMSYLSLEARIFLSLYFIVIPAITNPVLYGMGTQLVRI
>XP_019219100.1-LOC_266.1.OR.7tm_4.exons1.NW_018358439.1.BoleopecI
MDLFNSALGKNITFVRPDYFIISGLTGIPHVNYYYAFLFAIYVVSVVGNVCVMVVIILDHRLRTPKYVAVFSLAINDLCGNCALVPKILDTFLFNHNRISYNECLAYMFFCFVFLSMQSLNLVVLGIDRLLAIADPLHYHVRVTFKFMFSLVASFWLYIVLMVMVATGLLTRLSFCESIVIKSYFCDHGPIYRIACNDVLPSRVMGGLCPVLSLWIPLIFILASYGYISYTLSKMSVAQERIKAMKTCSGHLSLVAINYIPIIFIYLFATNIHPNVRIITVSLTTILPAMLNPVVYVLQTNEIRHSLKMIFKVQKVTVK
>XP_013126850.1-LOC_267.2.OR.7tm_4.exons1.NW_018358927.1.BoleopecI
MENSSSFPALSLSGFSFSPQQRALLFALVLLWYVVILVGNFGIIFIVALDKSMHAPMYIFLCNLCVNALYGTLGFYPKFLADLVRLVPVSYGACMLQGFVIHSSTCGDFSILTLMAYDRYVAICRPLVYHVIMTKTRVWLLVLASWLVPLTAMFMNTATLLGRALCGSTIRRIYCVNWMVTSLTCAPPPGNVAVSYFNMLFYFGHFVFVLYTYLYLVRTCVASRESTRRFLHTCVPHLASLCTYSCSTLLDLLYMRFGSANISQHLSNFFAIEFLLVPPVLNPLIYGX
>XP_019214037.1-LOC_268.1.OR.7tm_1.exons1.NW_018359070.1.BoleopecI
QIFYTNPRYILFAHLVLNDMLLLSLSIALFVLSNTSHPVICPVCLILLCVSVLTTHNTPLNLAVMALECYIAVCFPLHHPQLCTIQRTYGLIAGIWALTALIILPDLCILAVTKPPEFFLTTMRCERTNVFDHPVIMMKRDVQYIVYLSGVWFILIYTYCHIFFAARAAKSSAQDSRKARNTILLHGFQLLLCMLSYVDHFLLRVLMIWFLQYIRHIAFVMYVIVMVLPRLISPILYGLRDKVFREHFTKYL
>XP_019214037.1-LOC_269.2.OR.7tm_1.exons1.NW_018359070.1.BoleopecI
QIFYTNPRYILFAHLVVNDMLQLSLTISLFVLSNTAQSVICPVCLILLCLSVLTTHNTPLNLAVMAVECYIAVCFPLHHPQLCTIQRTYGLIAGIWALTTLIILPDIFILVVTKPPEFFVSTVYCERASLFDHPVIMMKRDVQYIVYLSGVWFILIYTYCHIFFAARAAKSSAQDSRKARNTILLHGFQLLLCVLSYVDHFLLRFLMIWFLQYIRHIAFVVFVVVMILPRLISPILYGLRDKVFREHFTKYLV
>XP_019214037.1-LOC_271.1.OR.7tm_1.exons1.NW_018359070.1.BoleopecI
QIFYTNPRYILFAHLVVNDMFQLSLTISLFVLSYTSRQMPCPVCLILLCLSVLTTHNIPLNLAVMAVECYIAVCFPLHHPQLCTIQRTYGLIAGIWALTTLIILPDIFILVVTKPPEFFVSTVYCERANVFGHPVIMMKRDVQYIVYLSGVWFILIYTYCHIFFAARAVKSSAQDSRKARNTILLHGFQLLLCMLSYVDHLLVRVLMIWFLQYIVHIAFVIYVIVMVLPRLISPILYGLRDKVFREHFTKYLV
>XP_019214037.1-LOC_273.2.OR.7tm_1.exons1.NW_018359070.1.BoleopecI
QIFYTNPRYILFAHLVLNDMLQLSLSIAMFIMSYTSRQVICPVCLILMCVSVLTSHNTTLNLAVMAVECYIAVCFPLHHPQLCTIQRTYGLIAGIWALTTLIILPDIFILVVTKPPEFFVSTVYCERASLFDHPVIMMKRDVQYIVYLSGVWFILIYTYCHIFFAARAVKSSAQDSRKARNTILLHGFQLLLCMLSYVDHFLLRVLMIWFLQYIVHIAFVIYVIVMILPRLISPILYGLRDKVFREHFTKYLV
>XP_003451939.1-LOC_275.1.OR.7tm_1.exons1.NW_018359103.1.BoleopecI
ITVSLITTHGLFQIFYTNPRYILFCHLVINDMIQVTLIVTLFLLSYILYTINTSVCCVFILMALFTTENTPLNVACMAVECYIAICMPLRHTQICTVKRTHILIGLIWVTSLFSVLPDLFVTLATTPVEFFRSEVFCLRETVFPNPLLLEKRQVTYTLYLVLVWIIIIYTYFKILFTAKTASKDARKARDTIILHGFQVLLCMATYAEHSLKTALKVWFPRNYADSLFACYIVVQILPRSISPIIYGVRDKMFRKYLRRHLLCKVKP
>XP_003451940.2-LOC_277.1.OR.7tm_1.exons1.NW_018359103.1.BoleopecI
HLALITTHGLFQIFYTNPRYILFCHLVINDMIQVTLIVTLFLLSYILYTINTSVCCVFILMALFTTENTPLNVACMAVECYIAICMPLRHSQICTVKRTHILIGLIWVTSLFSVLPDLFITLATMPAEFFRSEVFCLRETVFPNPLLLEKRQVTYALYLVLVWMIIIYTYFKILFTAKTASKDARKARDTIILHGFQVLLCMATYAEHSLKTALQVWFPRNYVDSLFACYIVVQILPRSISPIIYGVRDKMFRKYLRKHLLCKVK
>XP_003451939.1-LOC_279.1.OR.7tm_1.exons1.NW_018359103.1.BoleopecI
HLALITTHGLFQIFYTNPRYILFCHLVINDMIQVTLTVTLFLLSYILYTINTSVCCVFILMALFTNENTPLNVACMAVECYIAICMPLRHTQICTVKRTHILIGLIWVTSLFSVLPDLFVTLATTPVEFFRSEVFCLRETVFPNPLLLEKRQVTYALYLVLVWMIIIYTYFKILFTAKTASKDARKARDTIILHGFQVLLCMATYAEHSLKTALQVWFPRNYVDSLFACYIVVQILPRSISPIIYGVRDKMFRKYLRRHLLCTVK
>XP_003451940.2-LOC_281.1.OR.7tm_1.exons1.NW_018359103.1.BoleopecI
QIFFSKSRYILFIHMVINDMLHLILTTLIFIFSYVFYLLPVSMCTVFMLVIIFTTENTPLNLACMALECYIAICHPLHHIKICSIRRTHVLLALIWIITFISGISDLFITLASSPIHFFYTEVFCLRINVFPSPIVEKKRDFSYIVLLFVVWFVIVYTYFKILFSAKTASKDIKKARNTIILHGFQVLMCMTIYATPALREMLIRLFPRSSSDIQFAVYISVQILPRSLSPIVYGIKDTTFRKHMKANLMCTLG
>XP_003451939.1-LOC_282.1.OR.7tm_1.exons1.NW_018359103.1.BoleopecI
MFYATPRYILFIHLVVNDMIQLTSSITLYVSSYVFYQINTSICGIILCFAIYTTLNSPVNLAVMAVECYIAICFPLRHSEVFNVKTAYILIAWIWVMSSIGIVPDLFLLIATEPREFFLTTMYCERNRFFRHPTSIKKREVLYIIYLVGVWITLFYTYIHIFIVAKAAKASSRDTKKAKNTILLHAFQLLLCILTYVFHFIVSLIAYLFPRNFIHAMFVTYIFIQILPRLVSPIVYGLRDQMFRHRLKKHLFCAI
>XP_019214037.1-LOC_285.1.OR.7tm_1.exons1.NW_018359103.1.BoleopecI
VFHHNPRYILFIHLVVNDMIQLTTAITLFVCSYVFYTINTFLCCFILSFAVFTSLNSPLNLAAMAVECYVAVCFPLQHPQLCSIKKIYIVIACIWALSILSFLPDIFYLAATQPALFISTVFCVSTHLFQSPIMIKKRDVTYSMYFVGVWLVLIYAYVQIFLVAKSAKTTNSDAKKARNTILLHSFQLLLCMLTYVFSAVQEIVFILFPSIYLHFMFVWYILLQIVPRFLSPMVYGLRDNKFREHLKKHLSCN
>XP_019214037.1-LOC_287.1.OR.7tm_1.exons1.NW_018359103.1.BoleopecI
VFHHNPRYILFIHLVVNDMIQLTTAITLFVCSYVFYTINTFLCCIILAFAVFTTLNSPLNLAAMAVECYVAVCFPLQHPQLCNIKKIYIVIACMWALSILSFLPDIFFLAATEPARFFSTVLCEPVMLFQNPIMIKKREVTYSMYFVGVWLVLIYTYVQIFLVAKSKKTTNSDAKKARNTIMLHSFQLLLCMLTYVYNPVQEIVFILFPRIFLHFIFVWYILLQIVPRFLSPMVYGLRDNKFREHLKKHL
>XP_019214037.1-LOC_290.1.OR.7tm_1.exons1.NW_018359103.1.BoleopecI
VFYHNPRYILFIHLVVNDMIQLTTAITLFVCSYVFYTINTFLCCFIIAFAVFTTLNSPLNLAVMAVECYVAVCFPLQHPHLCNIKKIYIVIACIWALSILSFLPDIFFLAATKPTVSSSTVYCEHASLFQDPIMLKKREVIFPMYLVGVWLVLIYTYIQIFLVARSAKTTNSDAKKARNTIFLHSFQLLLCMSTYVYANVQQLIFILVPRIYLHFMFVWYILLQMLPRFLSPMVYGLRDVMFREHLKKHLSCSATN
>XP_019214037.1-LOC_292.1.OR.7tm_1.exons1.NW_018359103.1.BoleopecI
VFYHNPRYILFIHLVVNDMIQLTTAITLFVCSYVFYTINTFLCCFIIAFAIFTTLNSPLNLAAMAVECYVAVCFPLQHLQLCNIKKIYIVITCVWTLNILSIIPDIFYLAATEPALFFSTVYCESVRLFQNPIMIKKREVIFAMYLVAVWVVLIYTYIQIFLVARSAKTTNSDAKKARNTILLHSFQLLLCMLTYVYSPVQKLVLIMIPRIYIHFMFVWYILLQILPRFLSPMVYGLRDVMFREHLKKHLSCS
>XP_019214037.1-LOC_293.1.OR.7tm_1.exons1.NW_018359103.1.BoleopecI
VFYHNPRYILFIHLVVNDMIQLTTAITLFVCFYVFYTINTYLCCFIILAAVFTTLNSPLNLAAMAVECYVAICFPLQHLQLCNIKKIYIVIACVWTLSILSFLPDIFYLAATEPALFFSTVLCEATHLFQNPIMIKKREVIFAMYLVGVWLVLIYTYVQIFLVARSAKTTNSDAKKARNTILLHSFQLLLCMSTYVYSPVQKLVLIMIPRIYIHFMFVWYILLQILPRFLSPMVYGLRDVMFREYLKKHLSCSATK
>XP_019214037.1-LOC_295.1.OR.7tm_1.exons1.NW_018359103.1.BoleopecI
VFYHNPRYILFIHLVVNDMIQLTTAITLFVCFYVFYTINTYLCCFILAFAVFTTLNSPLNLAAMAVECYFAICFPLQHPQLCSIKKIYIVITCVWTLSILSFLPDIFFLAVTEPALFFSTVLCEATHLFQNPIMIKKREVIFAVYFVGVWLVLIYTYIQIFLVARSAKTTNSDAKKARNTILLHSFQLLLCMSTYVYPSVQNIVLIMFPRIYIHFMFVWYILLQIVPRFLSPMVYGLRDVMFREHLKKHLSCS
>XP_019214037.1-LOC_297.1.OR.7tm_1.exons1.NW_018359103.1.BoleopecI
VFYHNPRYILFIHLVVNDMIQLTTAITLFVCFYVFYTINTFLCCFIIAFAVFTTVNSPLNLAAMAVECYIAVCFPLQHSQLCNIKKIYIVIACMWALSILSIIPEIFLLAATEPALFFSTVLCEATYLFQNPIMIKKREIMFTMYFVGVWLVLIYTYVQIFLVARSAKTTNTDAKKARNTIMLHSFQLLLCMSMYMFSAVQKLILTLFPRIYVHFMFVWYLLLQILPRFLSPMVYGLRDVMFRKYLKKHLSCS
>XP_019214037.1-LOC_298.1.OR.7tm_1.exons1.NW_018359103.1.BoleopecI
VFYHNPRYILFIHLVVNDMIQLTTAITLYVCTYVFYTINTFICCIILAFAVFTTLNSPMNLTVMAVECYVAICFPLQHSQLCSIKKIYIVIACMWALSILSFLPDIFYLAATEPALFFTTVFCDSVFLFRNPIMKKEREVMFALYLAGVWLVLIYTYVQIFLVARSAKTTNTDAKKARNTILLHSFQLLLCMSTYVYPSVQNIVLIMFPRIYIHFMFVWYILLQILPRFLSPMVYGLRDVMFREHLKKHLSCSAT
>XP_019214037.1-LOC_300.1.OR.7tm_1.exons1.NW_018359103.1.BoleopecI
VFYTNPRPSLFIHLVINDMIQLTTSILLFVLSNSLNINAFLCCIIVAFAAFTSVNTPLNLAVMAVECYIAVCFPLRHSEMCTVKRIYILIACIWALSLLSSLPDIIYFMATNSGQLFVSNLLCSINTLVTNHIFIKKKDYLYIVYLVSVWLVFIYTYFKIFFAAKSLKSVKCSETKKARNTIVLHSFQLLLCMLTYVYPMALKSIVQLFSLYYLHAIYVWYILVQILPRCASPILYGLRDVLFRNHLKKYMPC
>XP_019214037.1-LOC_302.1.OR.7tm_1.exons1.NW_018359103.1.BoleopecI
VFYTNPRYVLFIHLVINDMIQLTTSILLFVLSYISNINAFLCCIIVAFAVFTTVNTPLNLAVMAVECYIAVCFPLRHSEMCTVKRIYILIACIWALSLLSWLPDIIYFMATNPDKLFLSTLYCNIGSLVTNSFFIQKKEALYIVYFVSVWLVFIYTYFKIFFAAKSLKSVKCSETKKARNTIVLHSFQLLLCMLTYVYPMALKSIVQLFSLYYLHVIYVWYILVQILPRCASPILYGLRDVLFRNHLKKYLPCSI
>XP_003451939.1-LOC_304.1.OR.7tm_4.exons1.NW_018359103.1.BoleopecI
QIFNMNPRYILYIHLVMNDIILLTILTLIQVLSYIVYTLNVSLCILLVLFGMAANFNNPMTLAVMALECYIAVCYPLRHSQICTVKKTYIVIAFIWLISGLYLLPDVFVAWAVEPIDFFQSHVFCMRANVLRLSYVAQKDKIFDAVLMAIVWLTLFYTYLRILFTAKAAAVDARKARNTLLLHSFQLMLSMLTYLYYVVYFGLLSLFPDGARHIRFAVTIFINIMPRLVSPLVYGLRDKSFRKYLKQHMFCS
>XP_003451939.1-LOC_307.1.OR.7tm_1.exons1.NW_018359103.1.BoleopecI
QIFKMNPRYILFIHLVINNIIMLTLVTIFYLLSYTVYTYNVSLCIFLVLIGSAANFNSPMTLAVMAIECYVAVCFPLRHSQIITVKKTYIVIVFIWLISALYLLPDLFIALAKEPLDFFQSNVFCSKPNALRHSQVGDRDTIFNAVFMVIIWLTLFYTYFQIVFTAKSAGARKARNTVLLHSFQLSLSMLTYLYFVLHDGLTALFPESTLAIRFSITVFIDVMPRLVSTLVYGIRDKTFRKYFIQHLFCG
>XP_005462779.1-LOC_312.1.OR.7tm_4.exons1.NW_018360113.1.BoleopecI
SSALQFVVLTGYLDVGALSPVFFGLLACLYVVIVFLNVFLVGVIALNAALHRPMFLLLMALFVNEVYGSAALFPFLLAQMFRSVHVVSVGACFLQIFCQYTYATIEFGTLAAMSYDRYLAICRPLQYHVLMSGRRVLALVLLIWAYAFVRCMVTLSLNLRLTFCGNSLPSVYCRNYLIVRLACADTHINNVYGLVGIVLSAVLPLAAIALSYLKILAVCYSGSAHTRLKALSTCTPHFLSVLNFAFGCSFDIVASRFDLDALGAAARVFVSVYYGTLQPLLTPLLYGLSLRQVRLTCTRM
>XP_005462779.1-LOC_313.1.OR.7tm_4.exons1.NW_018360113.1.BoleopecI
MVNSTLSYFVLGAYLPLGGVRWVLLVCVALVYALILVLNWFLVVLILMSRSLREPMYLLLCSLFVNELYGSGGVFPFLLLQVPLDVHVVSAPFCFLQIFCLYTYAHVEFCTLALMAYDRYLAICRPLQYHARMTPRRAAALVLLVWIYSFLKMLVTLSLSLRLTYCGNTVPSVYCHNYLVAKLACSGTAVNNIYGLFGVVLTVLVPLAPVVYSYGRILSVCYAGAGRARQKALSTCAPQLVSLLNFSFGCCFEILQSRFDVSALPGALRVLLSLYFLVMQPLLNPLMYGVQMKRIRDA
>XP_003457866.1-LOC_314.1.OR.7tm_4.exons1.NW_018360113.1.BoleopecI
SYVVLSMYSDSGPLRWLYFVVLACFYALALVCNLLLLFVILVDRSLRQPMYVFLVSLFLNDVLGSTGIFPFLLSELLRDEHVLSHSLCFLQIFLVYQYANTAVLTLAAMSYDRFVAICFPLQYHTRLSPRAALRMVTGIWAFVVLEVGFMVSLSAPLRLCGTHVSKVYCDNYSVVKLACGDTTLNNVYGLLYTCLMLLSVPALILYSYVRIIRVCVSSSSARRKALGTCAPHLASFLNLAFGCFFEVVQSRFNMEAVSDTVRVFMSLYFLVCTPIFNPLIYGLNLSTVRSSC
>XP_003457866.1-LOC_315.2.OR.7tm_4.exons1.NW_018360113.1.BoleopecI
NSSHVSVFSLLWYVDLGVWRLVVFSVVLLSYLLIIGANVLVLVVIFSQRSLHEPMYVFLSSLLLNELNGSAGLFPFFLVQLLRDVHTVNATLCSLQIFCLYLYVNVQFYSFAVMSYDRYLAICWPLHYGAVMRPRVVALLVVLSWCLPVAAIVTMTTLSATLTYCRRAVERLYCDNYSVVKLSCDNTVVNNVYGLLYTFIVLFGLTLVILTCYARILRVCFTSTKRRHKALSTCTPHLASLLNFSLGCFLEIIQSRLDMTAAPLWLRVTLSMYFITFQPLFNPLLFGL
>XP_003455983.1-LOC_318.1.OR.7tm_4.exons1.NW_018361464.1.BoleopecI
MGANSTISSDLLEIQGFHIAPPFRYPLFFSLLLVYSSLLLSNLGVLLVIFSDRSLHQPMYLLFCNLPLNDLIGNTVLLPRLMMHIVTGELYISYWQCVVQAFYSHTFGSASHMILIIMAIDRYIAICHPLRYSAIMTSWTVTGLSAAAWSISIVLVSVLIGLTVRLSRCTNVIQNAYCDNASLFKLSCDDISINNIYGLFFTVLLFTCSMGCMAITYIRIVLLCWIRKNKELNKRAVQTCASHLVLYLIMMCSGFLTIILHRFREYPYLRQIAYVLFHVVPANLNPVIYGLQTKLLRDKILYYVQRKVSPN
>XP_003455988.1-LOC_319.1.OR.7tm_4.exons1.NW_018361464.1.BoleopecI
MANTSFQFNLTLDRFVIPTGGKYPIFLFGIAIYLFSVSCNVTLLLLIILKRNLHKPMYIILFSLPLNDLIGINTMLPKVLSDIMSESHCVSYPLCVLQAFLLHMYGGGILFILAAMSFDRYIAICMPLRYSTVMTPKLIFCIISLVWGLDLILNCILFSLQSHLPKCRSVIFNVFCDNPSLLKLTCGNTTLNNIIGLFNTAFMQAISVSVQGFSYVKILITCMVSGRLETKTKAVNTCVAQLVIFVMFEIVATFTILSHRFQNVSDDLQKIMGMLIFLVPPLLNPIVYGLYTNEIRSTLLKVWKIRVDM
>XP_019200981.1-LOC_320.1.OR.7tm_4.exons1.NW_018361464.1.BoleopecI
DNFLTLEELGLDSSSGQYPAFILGILMYTLILTFNSMVLLSIVASKKLYKPMFLLLCNLPISDMIGASAFFPHLIFSIITKNRIIPYNTCMFQAFLIHFYGTANLLTLSAMAYDRYIAICSPLRYNSIMTTQTLVKLIIMIWFINVAIMGTLFALHVRLTLCKTKIIDLYCNNPSLLKLACFSSDVMVINYYGMFHIALLQGGSLLVIMYTYVQILRLCVMSKQAEVRRKAAQTCSSHLVSYLFLQLNTIITLTAHRIPNASSFLRRSMGVSVVIFPPFLDPIIYGLSSQEIKSAFFVLIK
>XP_019200981.1-LOC_321.1.OR.7tm_4.exons1.NW_018361464.1.BoleopecI
YNITPYVNLLSYNLPPETVIPTFLFASLSYVIILFCNLILILTIILNKCLHQPMYLFLINLPISDLMGSSAFFIQAMRQILMKSQTISYPTCVTQAFFIHIYAAGTMFMLTVMAYDRYIAICWPLRYNVVMTNAHIMKVITLTWLGCLVLIGVLFGLLLRLPRCRSELTQPYCDNPSLLMLVCENTSINNIYGLFSVALTQVIANGMMLFTYLRILIACFRSKRSDTKAKALQTCATHLLVFLLLECLGLFTIISYRLRAIPLHLRRFIGVSTLIFPPTLNPIIYGLKTKEIRDKIIQFFKN
>XP_019222760.1-LOC_322.1.OR.7tm_4.exons1.NW_018361464.1.BoleopecI
MLVNLTRLDHFTLLGFPGLRPQYYGPVSAVMFFVYLAIGFGNIFILAFVMHEKKLQKPTYLIFCHLALNDLTFGTVTLPKIISKYWFGNSLISFNGCFVQMFFVHYLGSVQSFNLLVMALDRFISICLPMRYPVLISNTVVSRLCGISWVIPIPIMITVVVQAVFLPFCKSNVINQCYCDHISIMSQTCTEKFLIVSATAVSLAMFCLLLPLSFILFSYISIIVVILKMTNANGRRKAFSTCTSQILITCLYYLPRCFLYVSNLKGFSFSLDFRIFIIMLYSLLPATVNPIIYCFKTQD
>XP_005455158.2-LOC_323.1.OR.7tm_4.exons1.NW_018361464.1.BoleopecI
MSYNNGTRINHFFITGFPGLSAQYYVPVSLVLLIVFLAIAIGNIFILALVKCERHLHKPTYLIFCHLALTDLAFGTTTLPKIISKYWFDDSLIEFHSCFFQMFLVHFLGAAHSLILMVMALDRLLAISFPLRYSSAFTNKTVSILCGLSWFISMSWMVFIVIDAYTLPYCDSNIIVQCYCDHIGITALGCDKVRDVQVIAFGGAMFFLLVPLTFIISSYFAIIVAVMRISSHDGRMRALSTCTPQLLITLLYYLPRCFVYLANNVGFTFSVPIRILVVMLYSLIPAAVNPLIYCFKTKDIKECLNKRYNRTKIHIGLRQQ
>XP_005455158.2-LOC_324.1.OR.7tm_4.exons1.NW_018361464.1.BoleopecI
MPYNNGTRINHFFITGFPGLSAQYYAPVSVVLFIVFLGIAFGNIFILVLVKCERSLHKPTYLIFGHLALTDLAFGTVTLPKIISKYWFNDSLIPFHSCFVQMFFVHFLASAHSFVLMVMALDRFLAISFPLRYPSAFTNNIASILCGLSWLLAMSWMIFTVLHALTLPYCNSNIIYQCYCDHYTITKLSCDPRQDVQIIATGGAMFFLLVPLTFIISSYFAIIVAIMRISTHDGRMRTFSTCTPQLLITLLYYTPRCFVYLTDYVGFGLSLPNRIVVVMLYSLIPAAVNPLIYCFKTKDIKECLSKRYKMAKVYIGITEQ
>XP_005455158.2-LOC_325.1.OR.7tm_4.exons1.NW_018361464.1.BoleopecI
MPYNNGTRINHFFITGFPGLSAQYYAPVSVVLFIVFLGIAFGNIFILVLVKCERSLHKPTYLIFGHLALTDLAFGTVTLPKIISKYWFNDSLIPFHSCFVQMFFVHFLASAHSFILLVMALDRFLAISFPLRYPSAFTNNIASILCGLSWLLAMSFMIFIVLNALTLPYCNSNIIYQCYCDHYTITKLSCDPMQHVQTISTSGAMFFLLVPLTFIISSYFAIIVAIMRISTHEGRMRTFSTCTPQLLITLLYYTPRCFVYLTDYVGFGLSLPNRIVVVMLYSLIPAAVNPLIYCFKTKDIKECLSKRYKMAKVYIGITEQ
>XP_005455158.2-LOC_326.1.OR.7tm_4.exons1.NW_018361464.1.BoleopecI
MLISNGTILKNFIIVGFPGLSPVFFGPVSVLLLFVFLAIVVGNSFTVAVIYLIKSLHKPTYIIFVNLAMTDIVFAIVILPKVIARYWWDDSLTLFGTCFTQMYFVHSMGAITSLILLLMALDRFIAVWFPLQYPTVVNNKSISIACFLCWCLTFIRMVGVVYHALSLPYCGIHGNIIYHCYCDHLSITQLGCGDEVKYVKLVSLGIALFGLLMPLAFIIFSYFSVIVAVIRMSQAESRYKVLSTCAPQIFLTCLYYVPRCFVYIAHNLGVKISPDSQVVIVMLYSLVPAVVNPLIYCFKTKDIKDALTQRLKNRRVYDGI
>XP_005455158.2-LOC_327.1.OR.7tm_4.exons1.NW_018361464.1.BoleopecI
MLISNGTILKNFIIVGFPGLSPVFFGPVSVLLLFVFLAIVVGNSFTVVIIYLIKSLHKPTYIIFVNLAMTDIVFAIVILPKVIARYWWDDSLTLFGTCFTQMYFVHSMGAITSLILLLMALDRFIAVWFPLQYPTVVNNKSISIACFLCWCLTFIRMVGVVYHALSLPYCGIHGNIIYHCYCDHLSITQLGCGDEVKYVKTVALGVALFGLLMPLAFIIFSYFSVIVAVIRMSQAESRYKVLSTCAPQIFLTCLYYVPRCFVYIAHNLGVKISPDSQVVIVMLYSLVPAVVNPLIYCFKTKDIKDALTQRIKNTRVYDGI
>XP_003445438.1-LOC_159.1.OR.7tm_4.exons1.KN460619.1.PeriomagnuI
MDNASAITVFTLSGLNGTEKYRIPLFVVTFLCYSLIWVANVTIIVTIIMDKNLHEPMYILLCNLCINGLFGTAGFYPKFLSDLLSSTHVISFSGCLLQGFVVHAYIGADLSILLVMSLDRYVSICRPLVYHSVMTRQRVGLLVLFAWLLPATLVMVSSITTFILKLCDSHIPRLYCINFFVNKLACTTSAASFIIPACTYTIYVCHFGFICLSYFYLIRTCRQSKNNMSKFMQTCLPHVICLIIVGIGFLFDLMYIRFSSVDLPQGLQSFMAIEFLVVPPILNPVIYGMKLTQVRNRI
>XP_019200981.1-LOC_168.1.OR.7tm_4.exons1.KN461045.1.PeriomagnuI
MSENTSLDNFLTLEELGLHSSSAQYPAFIFAILMYTLILIFNSMVLLSIVTSKTLHKPMFLLLCNLPISDMVGASAFFPHLVFGIITKNRIISYNSCMFQGFLIHFYGTANLLTLSAMAYDRYIAICSPLRYNSIMTMQTLVKLIIMIWFTNVGIIGTLFALHVRLKICRTKIVDLYCNNPSLLKLACFSSNTMLINYYGVFNIVLLQGGTLLVIMYTYMQILRLCIMSKQTEVRSKAAQTCSSHLVSFLVLQINTVIALSAHRLTNASSFLRRSMGVSVVIFPPFLDPIIYGLSSREIKTAFFGLLKRNR
>XP_003455988.1-LOC_179.1.OR.7tm_4.exons1.KN461045.1.PeriomagnuI
MANTSFQFDLTLNNFVIPSGGKYPIFLFGIAIYLFSVSCNVTLLLLIILKRNLHKPMYIILFSLPLNDLIGINTMLPKVLSGIVSESHRVSYPLCVLQAFLLHMYGGGVLFILAAMAFDRYVAICMPLRYSTVMTPKLILCIISLVWGLDLILNCILFSLQSRLPKCRSVILNVFCDNPSLLKLTCGNTTLNNIIGLFNTALMQAISVSVQGFSYVKILITCLVSEKLETKTKAINTCMAQLVIFVMFEIVATFTILSHRFQNVSADLQKIMGMLIFLVPPLLNPIVYGLYTNEIRNTLMKIWKIRVDV
>XP_003455983.1-LOC_190.1.OR.7tm_4.exons1.KN461045.1.PeriomagnuI
MGANSTMLGDLLEIQGFHIALPFRYPLFFSLLLVYCSLVLSNVGVLLVIFSDRSLHQPMYLLFCNLPLNDLMGNTVLLPRLMMHIVSGERYISYQQCVVQAFHSHTFGSASHMILIIMAIDRYIAICHPLRYSTIMTSRTVTGLSVAAWGISLVLVSILIGLTVRLSRCRNVIQNAYCDNASLFKLSCDDVSINNIYGLFFTVLLFCCSIGGIGITYIRIALLCWIKKNKELNRRAVQTCASHLVLYLIMMCTGFLTIILHRFPEYPYLRQIAYVLFHVVPASLNPVIYGLQTKSLRDKIMYYVRRKVLPN
>XP_003457866.1-LOC_197.2.OR.7tm_4.exons1.KN461151.1.PeriomagnuI
SHVPQVAVFSLAWYTDLGPWRFVVFFVVLLLYLFIVGANLLVIVAICSQRSLHEPMYMFLCSLLLNELNGSAGLFPFFLVQLAQDVHTVKAALCSLQIFCLYFYVNVQFYSFAVMSYDRYLAICRPLRYAALMRPRAAALLIFLSWCLPVVAIVTMTTLSATLTYCRHVLERLYCDNYSVVKLSCDDTVVNNVYGLLYTFIVLFGLTLVIIVCYARILRVCFTSLKQRQKALSTCTPHLASLFNFSLGCFLEIIQSRLNMAAVPRWLRVVLSLYFVTFQPLFNPLLFGLNLSKIRAACKRLL
>XP_003457889.1-LOC_198.1.OR.7tm_4.exons1.KN461151.1.PeriomagnuI
VALNVFLVAVIIAHAALHAPVYVFMCSLFLNGTVGGSSLLPFLLAQLSNLTHRVSLTSCGLQMFLMYTYSSVEFFNLAAMAYDRYVAICFPLSYRQRLNPRTIGLTLGLVWGVSLGLGVFVATLVRSVAFCGNRIHKIYCNFYDLSSLVCAEDAFVGPTIKVMETLYMSTALLGMVVFIVFTYARILVVCFRGSKQMRQKAVSTCAPHLASLTNYGLSVFLEETQTKFDVGNLSRVFQVFLSLYIVIGPPLLNALLYGLNMSKLRAVCRGLL
>XP_003460049.3-LOC_199.1.OR.7tm_4.exons1.KN461151.1.PeriomagnuI
TLAAYWDLGSLRSLWFLFLLLLYVAVLGCNLVVIAAIFVDRSLHQPMYVLICNLLTNQLCGSVAIYPFLLFQLLQSTHAVSHAACLVQVFFLFFYGNVQIMTLAAMSYDRYVAICCPLQYHRRMSSQRTLRLLLLVWLLPLLEVSFMVSLSAPLRLCGNHISKVYCDNYSVVKLACGDTTLNNVYGLIYTCVALLSVPALILYTYVRIIRVCLSSGASTRRKALSTCAPHLASLLNVTLACFCEVVMTRFNVTAVPNAVRVVMSLYFITCPPLFDPLVYGLALTKVRRSCRALL
>XP_003445365.1-LOC_200.1.OR.7tm_4.exons1.KN461151.1.PeriomagnuI
MENVSLFVFELSGLNDSVTNRQIYFGVALTSYAVTVFFNLTLVATIAREKTLHQPMYVFLANICINGICGASSFYPKLLQELLRDSGRISYTDCLLQMCGIYCYVFCEFTSLTVMAFDRYVAICRPLQYHGVMTRSAVTRLVALTWSFSLLETIIGAVLTTRLPLCGNRLPKFFCTNWEVVKLSCVDTTVNNIYGFLLILSHLLQTVLILLSYVGLVGAALRSRADRRKFVQTCLPHLVALLIFTLSNCFDSMFSRYGNGVPGMRALSNALAAEFLVVPPLLNPIIYGIKMQQIRAPITRLFSRE
>XP_003443300.3-LOC_203.1.OR.7tm_4.exons1.KN461324.1.PeriomagnuI
SDSLVIFVIVTRRVLHRPMFIFIAAVLSNSLMASSIIYPQLLRDLGQMGLRPGLDLGLGSVQVSLGACLTQAFLLHTVGSSSFMLLGAMALDRYMSITFPLRYTVLMSPWRVLCLLLFCWVCPLALVGTAVVLASRLPLCAHAVHRIYCDPYTVISVSCPGAMARLTSVYGLFMVVLVLFVPGSFVVFSYGKILWVCLFRSRSFSRKALATCMPHIAVFLNFLLSTAFDLLHRRVSTSAGASPALEKLGTAASLSSVMIPTVFNPLVYGLKVSEIYRQITTLL
>XP_019219054.1-LOC_204.1.OR.7tm_1.exons1.KN461589.1.PeriomagnuI
CVVCLFVNGLLLWTLLSKAILRETPRYCLLFNLLLSDTLHMSLSQMLYMLATSRTHLYFPVCALLTLITDVSNEVSPLTVVAMSLERYVAVCFPLHHATLLGGRRASVVAVLLWALCLLNLVVRVGLLMQFPFHTLDTLMMNDYCSSLVIRIAPLSTAYDQVYSAFLFVSSAMVILWSYVMVMMAARRCASEKSVKARNTLLLHLFQLVLSLSATIYLPLLVGLARLMALPRLTYVRIQNVLYVLLMTLPRALSVLIYGIKDQTMKSTMLAIIFCK
>XP_003440337.2-LOC_205.1.OR.7tm_1.exons1.KN461928.1.PeriomagnuI
MLNLSDLQPNSTAHHALPVIIKVSIVIPLTCMFLGCIIVMLHTFASHRQFLETSRYLLFAYMLINDAFQVISSVVLFVLVVCQIKFPICYCIPLLFVSTATFQNTPLILAAMSLERYIAIVYPLQRPLAWRSDRIWVIILSLWIVSCLFPFIDFSIGKQDPNVDPFSTPVLCKTIKLNSSPIQMLFKAVISILFFAVVAVIILFTYVRILLETKKLRQDRASVNKAMYTVLLHGFQLVLCVLAFTHPITETLVVVHGWQPEDMAFFNYFTFILIPRFLSPLIYGFRDQSLRACIGKSLLYCSQKVS
>XP_019219054.1-LOC_206.1.OR.7tm_1.exons1.KN461942.1.PeriomagnuI
CCLFFITNGTILFFLCSKPALSHCPRYVLLFNLVLADTILIAQAETLYLLASFQIRISYSLCAALAMVSFMTVQISPYTLIFMSLERCVAVCFPFRHSAVVTLRNTFISIFLIWTFSFANILTRILLLLEVPFRDLATLQMHRFCDNVGMVLTPKSKVFDVASAYFLFLFSSLIISASFVAVVVAARAASSDKASTDKAKKTLLLHMFQLFLNLVSTLNMAFFTAIAGSGDQWLVGKFFVVVYILVILSPRCVSSLTYGLRDPNLRPLLLSRLCCSV
>XP_003458926.1-LOC_207.1.OR.7tm_1.exons1.KN462097.1.PeriomagnuI
SAAEATDYTCVRFYVSALSFSVLLFFNLIINSTIIRVERLRTHARFVLLFHLLVSALLYLGTSCIFYLQMHLHAQPHRSACVAIVTVLISSASNILLTLTAMALDRYCAVCHPLRYTATRASASWPWLCGACTWVIALVIPLSLVQPSISPSGECGQEQLRKGQLHKVLFLSACTLLILYSYARILIETRRLGVLNKRNRTGCRTIALHGSQLAVYILPNFVNFILTVLHKKMLIRPDTKELSAVVIFAFFSLAQCIAPVVYGLRKEELMEEMSHKFPCCTGHLKRVLGWTVMATWTPGQHRARS
>XP_013125660.1-LOC_208.1.OR.7tm_4.exons1.KN462114.1.PeriomagnuI
MENSTVPLYFNLTMFINIGHYRYPAFVVCLLIYCFIMFANAVLITVISREKSLHEPMYLFVACLSFNALYGSIGFFPRFLMDLLSDTHLISRPACFIQLYVIYTFAAYELTLLGVMAYDRYAAVCHPLHYHRKMTIKTVTVLATIAFVYPAFSISACLFLSMKLPLCGNKIHKVFCANWNIVKLSCISTVSNNILGMFVTITTVFCPLFFVLYTYLRIVLVCWKSSSEFKGKVFQNCLPHIVSFATYSITVFCDVSLSRYDLEKVNPILAVILSLEFVVITPILNPLVYGLKLPAIRKQISRILL
>XP_003460622.1-LOC_209.1.OR.7tm_4.exons1.KN462114.1.PeriomagnuI
MDNSTASLYFNLTMFRTLDTYKYPVFVFFLLLYVFITFANLILITVISQEKSLHEPMYIFIACLSFNALYGSAGFFPRFLMDLLSDTHLISRPACFTQIYVIYSYASFELTLLGIMAYDRYVAVCHPLHYHRKMQLKIVIVLALFAWLCPPCLIIPVIYLATTLPLCGNKLHKVYCANWNIVKLSCISTAKNNISGMFVTIATVFCPLFFVLFTYFRIIIICWKKSSEFKGKVLQKCLPHIISFATYSITAFCDITLSRYNPDEISPYLVIFLSLEFVVIPPILNPLVYGLKLPEIRRHVVRM
>XP_003460622.1-LOC_210.1.OR.7tm_4.exons1.KN462114.1.PeriomagnuI
ENTTQFLFFNLTMFLKIEVYRYPAFVLCLLIYCFILFANLVVITVISRERSLHEPMYLFIACLSFNALYGSTGFFPRFLMDLLSDTHLISRPACFIQVYTIYSFVGCDLMILGVMAYDRYAAVCYPLHYHRKMNLNSFAILAVVTYIYPFVIVIACVLLSAKLPLCGNKIHKVYCANWNIVKLSCVSTALNNMVGMLLSITVVFIPLLFVLYTYLRIVTICWKASSEYKGKIFQNCLPHIISFTTFCLASFCDVILSRIDLEMINPVLAVILSMEVVIITPIVNPLVYGLKLPEIRKQIFKM
>XP_013126851.2-LOC_211.1.OR.7tm_4.exons1.KN462114.1.PeriomagnuI
ALDMDNASAVRLFTLSGLNETMPYRVTLFSLTLAHYCVILFANIFLIVIIVLDSNLHEPMYILLCSFCFNALYGTAGFYPKFLIDLQTTSPEISYDACLLQAFIMYSFACSDLSILAVMAYDRYLAICQPLHYHSIMTKKRLSQLICISWLTPWCIFALNVILTSQLQLCGAHIQRMLCVNWVIVKLACPKANVFPNSVTAYCTMFIYTGHGIFVVWTYMHMIKTCIRSKDDRVKFMQTCVPHLTSMLTFVCTILFDLMHMRFGPENLPQHLKNFIAIEFILVPPFVNPLIYGFKLTKIRNRIEGIFCVKNK
>XP_003445445.1-LOC_212.1.OR.7tm_4.exons1.KN462114.1.PeriomagnuI
MDNVSTVRLFTLSGLNETMTFRLTLFSLTLVYYCLILFFNISIILIIVLDSNLHEPMYILLCSFCFNALYGTAGFYPKFLIDLQTTSPEISYDACLLQAFIMYSFACSDLSILAVMAYDRYLAICQPLHYHSIMTKKRLSQLVCFSWLTPCCILGINIALTSQLTLCSSHIHRLFCANWIIVKLRCITSDTSVHNVIAYATIIIYFCHGIFIVWTYMHMVKTCVRSKEDRGRFLQTCVPHLASMLTFVFTILFDVMHMRFGSDYLPHHFQNFIAIEFLLFPPFVNPLIYGFKLTKIRNRIGGLVYVRKSK
>XP_013121252.1-LOC_214.1.OR.7tm_4.exons1.KN462165.1.PeriomagnuI
MSNWTQVTHFSLGAYSEPGPLRWLYFLLILCAYVLIVGSNLLLTALISLSRGLHQPMYLLLCSLFVNEVYGSSALFPFLLYQVLQEEHSVPYSLCFLQIFCIYLYACVEIFTLAAMAYDRYLAICCPLQYHSLMTHRQVALLLCVTWLVPSLFIAVLVWLSASLPLCGNVIDKVFCGNYSIVKLACSATRLNNIYGLLYTVLSMMLPLLLILYTYGRILHVCVSAPGQARQRARLRALGTCVPHLASLINFSFGCCSQVVMSRFDVSWIPAALQVALSLYFFACQPLFNPLIYGLNLRQVRQEC
>XP_003457889.1-LOC_215.1.OR.7tm_4.exons1.KN462165.1.PeriomagnuI
NSSEVTQFSLVAFRDPGMFRFLFFSVALILYILIVFSNVLLIVVVYLSRTLHEPMYVLLCSLFLNELWGSSAMLPFLLVQILRDAAFAPYSLCLLQLFCVYSYASVEFTSLSVISYDRYVAICCPLEYHARMSPNKVRVLVVLIWLPPLVAVAITTILTASLTLCGNVIDKVYCDNYCIVKLSCYDTTVNNWYELVAASLTVVAPLVVIFYTYVQILRVCFRGSAHTRQKAVSTCAPHLGSVLNLGFGVLFEVIQTRFDTSVLPTMLRILLPVYHVTVQPLLNPLMYGLNLRQIRRQCQRLLL
>XP_005462779.1-LOC_216.1.OR.7tm_4.exons1.KN462165.1.PeriomagnuI
MVNSTLSYFVLSAYLPLGSVRFVLVLCVALIYTLILVLNCFLVVLILVSRSLHEPMYLLLCSLFVNELYGSGGLFPFLLVQVPLDIHVVSAPFCFLQIFCLYTYAQVEFCTLALMAYDRYLAICCPLQYHTQMTLRRVGLLVLLVWIFLFLKFLVTLSLSLRLTYCGNSISSVYCHNYLVAKLACSGNSVNNFYGLFGVVLTVLVPLVPIVFSYARILSICYAGSGHARQKALSTCTPQIVSLLNFSFGCSFEILQSRFDLSAFPGLVRVLLSLYFLVMQPLLNPLMYGLQMSRIRKA
>XP_003457601.1-LOC_217.1.OR.7tm_4.exons1.KN462446.1.PeriomagnuI
INMEESSFALSNMTFVRPAHFYINGFYDFPHGTYFYIFLCFVYIMTVFGNVVLLLIILLVRSLHTPKYMIVFNLALTDLCGSTALIPKLLDTFLFENRYISYEACLSYMFFVLFFGSVQSWTLVAMSFDRFVAICFPLHYHSVVSKPVIAALLTFVWLLALGVIAPLAGLIDRLSFCKTVVIQSFYCDNAPVYRISCNTYFINNQVGIFSAVIMLLVPLALVGCSYACITYALKRIVSGGERLKALKTCTSHLILVAIFFIPVISTNIAVHFPNFHPNTRMINSALTHTVPALLNPFIYSLKTEEMLTAIKKICRR
>XP_003457601.1-LOC_218.1.OR.7tm_4.exons1.KN462446.1.PeriomagnuI
NMEKEILLNMTFIHPAQFYINGFYDFPNGIYFYIFLCFVYIMTVFGNVVLLLIILLVRSLHTPKYMIVFNLALTDLCGSTALIPKLLDTFLFENRYISYEACLSYMFFVLIFISMQSWTLVTMSFDRFIAICLPLYYHSVMTKPAVALMLLFVWLLAHGVIGTVVGLINRLSFCKSLVIQSFYCDHASMYHLACNSALVNRRFVVFSGAIVFIFPLFLIGSSYVSISVALKRTGSSGDRFKTFKTCSSHLMLVVIFFIPLVGTNIAAYFPNFHPNTRMINSTLSQTFPSLLXXXXXXXXXXXXXLNPFIYSLNTDEIRAAIKTICRR
>XP_003457595.3-LOC_219.1.OR.7tm_4.exons1.KN462446.1.PeriomagnuI
VSPVKFYISGFFDFPEGKYFYTFMWFVYITTVFGNVVLLLIILLVRSLHTPKYMIVFNLALTDLCGSTALIPKLLDTFLFENRYIEFKACLSYMFFVLFFGSVQSWTLVTMSFDRFIAICFPLHYHIVVTKPAIALMLLFVWLISVCILGAVVGLIDHLSFCKSLVIQSYYCDHESLYRIACNSVLVNQQFAMFGGVAVFLIPLSLIGCSYVNIAVVLKRTSVGDRVKAIKTCTSHLMLVAIFFIPLISAKTVVHLPSFNPNTRMINFILSQTIPSLLNPFVYSLKTEEMLNVIKSICGR
>XP_003457601.1-LOC_220.1.OR.7tm_4.exons1.KN462446.1.PeriomagnuI
MNIEETNSSFVRPALFYISGFYNFAHGRYYYIFLCFVYIMTVFGNVVLLLIILLVRSLHTPKYMIVFNLALTDLCGSTALIPKLLDTFLFENRYISYEACLSYMFFVLFFGSMQSWTLAVMAFDRFIAICFPLHYHNVVTKPAVSGMLLFVWLLPFIVMGTVVGLVSQLSFCNSLVVQSFYCDHAPVYRLACSSTVVNQGLALFGGAIIFLVPMALIGCSYLSIAFALKRNANGGERFKALKTCTSHLMLVAIFFIPLTTTNIVIYFPNFHPNTRMINSTLTHTVPSLLNPFIYSLKTEEVLTVIQKICKK
>XP_019219085.1-LOC_221.1.OR.7tm_4.exons1.KN462446.1.PeriomagnuI
MPYLRTIWNNSVLLHPPGFYIIGFQTLPFISIYFIFLAFVYAVTVIFNCLVIYIIVFNNALHTPKFLAVVNLAIIDLILNTCIIPSMIKIFLAKDNFIPFNLCLVQMHTYFTFGSLESCALAILAYDRLVAICFPMQQNSVNSLKSMSCILAITWSITIGVNTFAVGIMTWLSFCRSLSIFSYFCDYSPVYRLSCNDYSVHFYTASIFTVLVLVIPFLFILMTYISILITVLNMKSVDRRIKALSTCVEHVILVAIFYLPVFIIYIYGLYFGGIDPDQRVLCLSMASCVPPCLNPIVYSLKTKEIKVRFKAIVRKQKIWA
>XP_019219085.1-LOC_222.1.OR.7tm_4.exons1.KN462446.1.PeriomagnuI
LNSSSIIHPPGFYIVSFQTFPYIKIYFIVLAFMYLFTVIFNAFLIFIVIIDPCLHTPKFLVVVNLAIVDTILSTSLIPSMIKVFLLKDNFISYNLCMVQMYVYYAFISMESHVLVILSYDRFIAICFPLRQASINTVKSMFCITACTWGLNLGRLIYSVTIMTRLSFCDSVKVSSYFCDYAPVFRLACNDNSLQWSIASASSMVNLIVPFCLIILTYVVILVTVFKMKTIGSRLKALATCIEHIVIVAVFFVPIITVFLFGLYIRLIDADKRVLTLSMASCFPPFINPIVYSLKTKEIKTRWLAVVRKLKV
>XP_005462779.1-LOC_223.1.OR.7tm_4.exons1.KN462546.1.PeriomagnuI
IMNSSLSHFLLGVYLPLGNFRYFLVVLTAALYLLILFLNSFLITVISLRPSLHEPTQLFLCNLFLNEIYGSTGLFIFLLHQTLKDVHTVTVSHCFLQIFCHYTYATVEILNLAVMSYDRYVAICRPLQYRTIMTLNKAALFAVLIWIYSFIRCFITISLTLRLTLCGNFIDNLFCHNYLIVRLACSDTQLNNIYGFFATASTLLLPLMPILFSYAHILRVALSCPQKGRKAVHTCIPHIVSLLNFALGSFLDILQTRFNLSTAPVVIRIVFPLYFYVLQPILNPIMYGMKTSAIQ
>XP_005462779.1-LOC_225.1.OR.7tm_4.exons1.KN462546.1.PeriomagnuI
IMNSSLSHFLLGVYLPLGNFRYFLVVLTAALYLLILFLNSFLITVISLRPSLHEPTQLFLCNLFLNEIYGSTGLFIFLLHQTLKDVHTVTVTHCFLQIFCHYTYATVEILNLAVMSYDRYVAICRPLQYRTIMTLNKAALFAVLIWIYSFIRCFITISLTLRLTLCGNFIDNLFCHNYLIVRLACSDTQLNNIYGFFATASTLLLPLMPILFSYAHILRVALSCPQKGRKAVHTCIPHIVSLLNFALGSFLDILQTRFNLSTAPVVIRIVFPLYFYVLQPILNPIMYGMKTSAIQ
>XP_019222741.1-LOC_226.1.OR.7tm_4.exons1.KN462546.1.PeriomagnuI
MVNSSQVSHFTLGAYYDTGPLKWLYFVIILSVYILIVLSNLLLIIVICLNRTLHEPMYIFLCSLFMNELFGSTALFPMLLWEIIQDVHIITAFFCFLQIFLVHSYVSIQFVILAVISYDRYLAICHPLQYPTRMNTKKVLFLLFFPWFYAFAIVLVVVLLTSLLQLCEHSIVKVYCNNYSVVKLSCSDTSINNIYGLCVTFLTVVGPLVVMISTYVCILKVCFRGSKHTRHKALSTCAPHLASFLNFSFGVFFEVLGSRFSLQNLHSMVALVLSLYFLVVQPLFNPLIYGFKLTKVRE
>XP_003457889.1-LOC_227.1.OR.7tm_4.exons1.KN462546.1.PeriomagnuI
NFSQVSHFTLGAYVDPGPLRWLYFVIILSVYVLILLSNLLLIIIICLNRTLHEPMYIFLCSLFMNELYGSTALFPLLLYQIPVDVHTVSPPFCFIQIFCIYSYVSIEFLTLAIMSYDRFLSICFPLQYSTHMNVTKVFLLIAFSWFYPCVSILLLIIFSIPLQLCDNVIPKVYCDNYFIVKMACYDTKLNNIYGLIITSVIVLGPLGMIFFTYLRILKVCFRGSKQTQHKALNTCAPHLASIINFSFGVCFEVLQSRFDLKNVHKVLRVVLSLYFLAVQPLFNPLMYGLKLTKIRALCRNLLHFGPGHQ
>XP_003457889.1-LOC_228.1.OR.7tm_4.exons1.KN462546.1.PeriomagnuI
NRTLHEPMYIFLCSLFVNELWGSTGLFPFLLVQMLQDVHSVSYAFCFLQIFCVYVYASTEMFTLSTMAYDRYLAICCPLRYNMRMNTYKISALIFVSWLYPLCAIITVQILAASLQLCGNAIPTVYCNNFYIVQLACHETLVHNVFGLANLFVTVFCPLSVILFSYASILRVCFNGCKQARQKALNTCTPHLASVINLCCGMLFEIVQSRFNMTNVPKLIRIVLSVYFLALQPLFNPVMYGLKLAKVRVLCKKML
>XP_003460049.3-LOC_230.1.OR.7tm_4.exons1.KN462546.1.PeriomagnuI
MSNQTHVSYFILTGYFNVSQLRYLIFVFLGFLYTVILFANIFLITVISMNRTLHEPMFVFLCSLFLNEIYGSTSLFPFLLFHMLRDVHTVSHSLCFLQIFCLYSYATVEFFSLAVMSYDRYVAVCFPLQYHLQMNTRKVLVLIVISWSCPVVINIIPIILSAPLKLCGNIIPKVYCDNYFIVSMACSNTRVNNIYGLIATFLTVFVPVTFILFTYLRILFACFHASPQTKQKALSTCMPHFVSLINFSFGVCFEILQSRFNMSHVPNAFRVLLSLYWLVSPSILNPFMYGLNSSKVKTSCINL
>XP_003457887.3-LOC_231.1.OR.7tm_4.exons1.KN462546.1.PeriomagnuI
MNSTPVTHFVLGAYIDIGSLKYLCFLVLLLMYSAILLCNIVLIVLICLNRNLHEPMFIFLCSLFFNELYGSAAIFPVLLIQVLQDVHVVSTLVCLLQIFVLYSYGGIEFAMLAVMSYDRYLAICHPLQYGSRMTPNKIAFLTALSWCYPLMMNLFITYGLTAPLTLCGNIIHKVYCDNYWVVRLSCFDTRLNNVFGLTHMFSVILGLVLLIIYTYIRILRVCFNGSRQTRQKALSTCTPHLLSLINFSFGAFFEIVQSRFNMGSLSNPLRIFLSLYWLSVQPLANPLLYGLRMTKVRLILRMLLFGK
>XP_003457889.1-LOC_232.1.OR.7tm_4.exons1.KN463138.1.PeriomagnuI
RMMVNFSQVSHFTLGAYFDTGPLKWLYFVIILSLYILILLSNLLLIVVICLNRTLHEPMYIFLCSLFVNELYGSTALYPFLLSQIPQDVHKVSYSFCLAHIFTIYYYGSLEFSSLSVISYDRYVAICFPLQYNSRMNNRQVVFLFILIWLPPFVAVLITTILTSSLTLCGNVLDTVLCDNYCVVKLSCFDTTINNLYELVAASVTVMLPVCVIIFTYIHIFKVCFNGSKQTRQKAASTCTPHICSLVNGAFGALFFVLQTRFNMSHWPHIVRIILPLYHLACQPLFNPLMYGLKLTKMRNACKNILSKNKIMIGV
>XP_003457889.1-LOC_233.1.OR.7tm_4.exons1.KN463138.1.PeriomagnuI
NFSQVSYFTLGAYFDPGPLRWLYFVIILSVYVLIVLSNLLLIVVICLNKTLHEPMYIFMCSLFINEVNGSTVCLVFIAYQILQDVHTISYNLCFLQIFFLYSYLGVNFTNLAVMSYDRYVAICFPLHYNTHMTLRKVTCLIVVTWLSPFVAVGITIVLTASLKLCGNIMDSVYCDNYLIIKLACSDATVNNFYEVVAAAVFVSVPLIIIFFTYIQIFRVCFNGTKQTRQKAVSTCTPHLFSVVNFAFGSSFQIFQTRFDLSHLPQMLRIILSLYHLTCQPLFNTPMYGLNLTKIRNVCKNIFSKSR
>XP_003457889.1-LOC_234.1.OR.7tm_4.exons1.KN463138.1.PeriomagnuI
EVMMNFSQVSYFTLGAYFDPGPLRWLYFVIILSVYVLIVLSNLLLIVVICLNKTLHEPMYIFLCSLFINEINGSTVCLVFIAYQILQDIHTISYNLCFLQIFILYSYLGVNFTNLAVMSYDRYVAICFPLHYNTHMTLRKVTCLIVVTWLSPFVAVGITIVLTASLKLCGNIMDSVYCDNYLIIKLACSDTTMNNIYEVVAATVFVSIPVFIIFFTYIQIFRVCFNGTKQTRQKAVSTCTPHLFSVVNFAFGSSFQICQTRFDLSHLPQMLRIILSLYHLTCQPLFNTPMYGLNLTKIRNVCKNIFSKSRKAVTVIEM
>XP_003457889.1-LOC_236.1.OR.7tm_4.exons1.KN463138.1.PeriomagnuI
NFSQVSYFTLGAYFDPGPLRWLYFVIILSVYVLIVLSNLLLIVVICLNKTLHEPMYIFLCSLFINEVNGSTVCLVFIAYQILQDVHTISYNLCFLQIFLLYSYGAVNFTNLAVMSYDRYVAICFPLHYNTHMTQRKVTCLIVIVIWLSPLVAVGITIVLTASLKLCGNIMDSVYCDNYLIIKLACSDTTVNNIYEVVAATVFLATPVLVIFFTYIQIFRVCFNGTKQTRQKAVSTCTPHLFSVVNFAFGSAFQIFQTRYDLSHLPQILRIILSLYHLTCQPLFNTPMYGLNLTKVRNMCKNI
>XP_003457889.1-LOC_237.1.OR.7tm_4.exons1.KN463138.1.PeriomagnuI
NFSHNSYFTLGAYFDPGPLRWLYFVIILSVYVLIVLSNLLLIVVICLNKTLHEPMYLFLCSLFINEINGSTVFLVFIAYQILQDVHTISYNLCFLQIFFLYSYGGVTFTNLAVMSYDRYVAICFPLHYNTHMTQRKVTCLIVVAWLSVFVAVAITIVLTASLKLCGNIMDSVYCENYLIVKLACSDATANNIYEAVAVTIVLTIPLIIIFFTYIQIFRVCFNGTKQTRQKAVSTCTPHLFSVVNFAFGSWFQIFQSRFDLSHLPEILRIILSLYHLTCQPLFNTLMYGLNLTKIRNMCKNIFSKSQNGVNMIEIK
>XP_013121252.1-LOC_239.1.OR.7tm_4.exons1.KN463138.1.PeriomagnuI
MGNSSQVSHFTLGAYYETGLLRWLYFLIILSVYILIVLSNLLLIVVICLNRTLHEPMYLFLCSLFVNELYGSTTLFPFLLVQILSDSHLIPIPFCFLQIFCMYHYASAEFFMLAAMSYDRYMAICFPLQYNTKMNVTKVSLLIFLSWFVAFVGIAVMTSLSVPLKLCGTIIDRIICGNYSIVKLACFNTKANNIFGLLYTLLSVVPTLSLILFTYVRILQVCFSGSMDMRHKALGTCAPHLLSVLNFSFGCSFQIVQSRFDMNSINRVMGILLTLYFLTVQPLFSPVVYGLKMSKIKDLC
>XP_003457890.1-LOC_240.1.OR.7tm_4.exons1.KN463138.1.PeriomagnuI
NSTFPYYFTLSAYIDVGGFRYLLFLIILCLFLCIIGANSLLVYVISVNRSLHEPMYIFLCSLFINEVYGSSALFPLLLVQILSHVHQVAVPLCFLQNFCLFAYGGSELLILAVMSYDRYLAICCPLDYQARMTPNRISFLIALTWVCPLFFCVVMTSLSATLHLCNNVIQKVYCDNHSITKSACTDTSLINAWGLLITSLSVFVPLVIIFYSYVLILKVCFSGSKQTRQKAVSTCSPHIASLLNFSFGACFEILQSRFDMSGVPNVLRIILSLYWLTCQPLFNPLLYGLNMSKIRIICKSLFLSR
>XP_003457889.1-LOC_241.1.OR.7tm_4.exons1.KN463138.1.PeriomagnuI
NSSQVSHFTLGAYFDTGPFKWLSFFIIMSVYILIVLSNLLVIVVICLNRTLHEPMYLFLCSLFVNELYGSTTLFPFLLLQILKDFHTIPAPFCFLQIFCITYYGHVEFLTLAVMSYDRYLAICFPLQYHSKMTHTKVFILIALTWLLLFIAVIILISLSAPLPLCGNTINKVYCDNYAIVKLACFDTSVNNIYGLIQLFLIMVLPSSLILFTYFRIFKVCFRGSKQTRQKALNTCTPHLASLLNFSFGVSFEIIQNRFNMSSVPNLVRIILSLYFLTVQPLFNPVMYGLKMSKIRSLCKKTLLGK
>XP_003449579.1-LOC_242.1.OR.7tm_4.exons1.KN463219.1.PeriomagnuI
MDSKANISYITLGGFVEVEKYKFLYFFIMLIVYIVIICSNVTIVCLIWIHQNLHEPMYIFIAALLCNSVLFSSVIYPKMLLDFLSEKQVITYSACLFQCFLYYGFSCSEFVLLAVMAYDRYVSICKPLQYPTIMKKTNIKRLLVFAWLFPAAQVSVPIAMNAETELCNLTLKGIYCNNLVNTLHCVMSRTVTIYGVIVLLNVTIFPVLFIVFTYTKIFVITFRNCKEVRKKAAETCLPHLLVLINFSCLITYEIVLVRIQFDLPNTVRLIVTLQLVICHPLFNPIIYGIKMKEISKHLKMLFGKYK
>XP_003449579.1-LOC_243.1.OR.7tm_4.exons1.KN463219.1.PeriomagnuI
MDSKANISYITLGGFVEVEKYKFLYFFIMLIVYIVIICSNVTIVCLIWIHQNLHEPMYIFIAALLCNSVLFSSVIYPKMLLDFLSEKQVITISACLFQCFLYYSFGGSEFVLLAVMAYDRYVSICKPLQYPNIMGKTNIKRLLFFAWLFPAAQVSVPIVLNAEKNDLCNFTLKGIFCNNLVNTLYCTMSGVVAVFGMIVLLNVTIFSVLFIIFTYIKIFVISYRSCKEVRKKAAETCLPHLLVLINFSCLITYEIVLVRIQFDLPNTVRLIVTLQLVICHPLFNPIIYGIKMKEISKHLKMLFGKYK
>XP_003449579.1-LOC_244.1.OR.7tm_4.exons1.KN463219.1.PeriomagnuI
FFTMLLVYIFIICSNVTIVCLIWIHQNLHEPMYIFIAALLCNSVLFSSVIYPKMMIDVLSEKQVVTYSACIAQCFLYYSLNGSEFLLLAAMAYDRFVSICKPLQYPTIMKKSTVYGFLVLAWLVPSVQISVPNILIAKTKLCNPTLKGIYCNNLIYKLHCTMSKAMSIYGVVVLINVAILPVFFILFTYAKIFVITYRSCKEVRKKAAETCLPHLFVLINFSCLLTYDVVTVKLEFDVSKTVRLIMTLQVVLYHPLVNPIIYGLKMKEISKHLKRL
>XP_003449579.1-LOC_245.1.OR.7tm_4.exons1.KN463219.1.PeriomagnuI
MDSNANTSLITLDGYVGIEQYRALYFIVMFTAYVIVICSNVTIICLIWIHKNLHEPMYFFIAALLCNSVLFSSVTYPKMMLEILSEKQVVSYSMCLLQYFFFYALIGSEFLLLTAMAYDRYLAICKPLHYSATMKKATVIKLIVFAWVMPFCLLSVPTIVNRNKKLCNLVFEGIICNSTIYRLHCANAGFLNILGLLVLINLCFFPVLFECFTYARIFIIANSRGAVVRRKAVQTCLPHLLVLINLTCSATYDVLLVRIQTVFPKAVRLTMTFQMVLYHPLFHPIIYGLKMKEISKHLKKLFRIGK
>XP_019211167.1-LOC_247.1.OR.7tm_4.exons1.KN463219.1.PeriomagnuI
MENKSSASYITVDGYVEVQKYGSFYFVLMISAYVLILFSNSLIVYLIWIHPNLHEPMYIFIAALSVNSILYSSTIYPKLLIDFLSETQVVSYAGCLFQWFTYYNLGGSEFMLLTAMAYDRYVSICKPLKYATIMSRRNVIVLVAFAWLFPLCQTIVPLCLNAKRKICHFIFKGIICNSTVYKLYCVGSTALTIYGLIVFANLIILPVLFIXXXXXXRRSGEMRRKAIETCLPHLVILINFTVFSAYDVLLLRIETEYTKTVRFIVTLQIIMYHPLFNPIIYGLKMKEINKHIKTL
>XP_003449579.1-LOC_248.1.OR.7tm_4.exons1.KN463219.1.PeriomagnuI
MDNRSDPAYITVDGYIDVHTYGSLYFFIMLLVYISVICSNSLIIYIIWKEPNLHKPMYFFIAALSFNSLLFSSTVYPKLLIDLLSDKQVILYMACLFQWFSYYNLVGSEFLLLASMAYDRYVSICKPLQYLNIMRNSKICVFVGFAWVFPVCHTIIPLSFNYNKKLCHFNFRGIICNSTVYRLFCVASPALSIFGMIIFTNVVIFPFLFIFYTYSRIFYIVKRSKEMRKKAFETCLPHLVVLINFAVFSTYDIILLRIETEFPKPVRFFVTLQMIIYHPLLNPLIYGLKMKEIYKHIKKFL
>XP_003449582.1-LOC_249.1.OR.7tm_4.exons1.KN463219.1.PeriomagnuI
MNCNTNATIVTIGGYVEVEKYKFAYFFTMLLVYIFIICSNVTIVCLIWIHQNLHEPMYIFIAALLCNSVLFSSVIYPKMMIDVLSEKQVITISACLFQCFLYYAFSCSEFVLLAVMAYDRYVSICKPLQYPTIMRKRTVISLLVLAWLVPTAQVAVPVISNIETKLCNLNFEGIYCNNLIYKLHCTMSKAMSIYGVVVLINVAILPVFFILFTYAKIFVITYRSCKEVRKKAAETCLPHLFVLINFSCLLTYDVVTVKLEFDVSKTVRLIMTLQVVLYHPLVNPIIYGLKMKEISKHLKRL
>XP_013125660.1-LOC_250.1.OR.7tm_4.exons1.KN463219.1.PeriomagnuI
PAYFQLTLFADYGRLRYLFFTLCLLIYIMIISANMVIIITIMLERSLHQPMFIFICCLSVNSLYGSAGFFPRGFFDLLSDSHLVSRPCCFTQIYVIYTYASYEFTILGVMAYDRFVAICQPLHYHTKMTIRKAVFLWGIAVVYPAFAIGYGVSLSVQLPLCGNKLPRIFCSNWPVVKNSCVDTTHNNAVGQFVTVTTIFIPLLFVLFSYVQILIVCKTASAELRGKALQTCVPHLVTFVTYSFSVFLELSLTRFDTNKINPIVTAVLSLEYLMVPSINNPLIYGLKLPQIRAAVYQR
>XP_013125660.1-LOC_251.1.OR.7tm_4.exons1.KN463219.1.PeriomagnuI
PGYFQFTLFADYGRLRYLFFMLSLLIYITIISANMVIIITILLEKSLHQPMFIFICCLSVNSLYGSAGFFPRFLVDLLSDTHFISRTSCFIQIYVIYTYASCEFTILGVMAYDRFVAICQPLHYHTKMTIRKAVFLWGVAVVYPICTLTYAIALTSELPICENKLDRIFCANRAVVNNSCGDSTHGDIVGYFIIFSTVFIPLFFVLYSYLRILVECKRGSAELRGKALQTCLPHLVTFVTYSFSLFIEMAIAKYDTNTINPVISAILSLEYLMVPSINNPLIYGLKLPQIRTAIVRR
>XP_013125660.1-LOC_252.1.OR.7tm_4.exons1.KN463219.1.PeriomagnuI
PAYFHLTLFGDYGRLRYLFFMLSLLIYITIISANMVIIIIIMLERSLHQPMYIFICCLSVNSLYGSAGFFPRFLVDIFCHTHFISRTSCFIQIHVIYTYVSCEFTILGVMAYDRFVAICQPLHYHTKMTIRKAVFLWGIAVVYPVFTVTYALVLTSLLSLCGNELPRIFCANRAVVHHSCGDVTHSVIVGYIIFFTTIFVPLFFILSSYVQILIVCKRGSAELRGKALQTCLPHLVTFVVYSCSVFVEMSISQFNTGQINPVVTAIISLEYLMVPSINNPLIYGLKLPKIRAAVSRH
>XP_019214037.1-LOC_253.1.OR.7tm_1.exons1.KN463335.1.PeriomagnuI
QIFYTNPRYILFAHLVLNDMLQLSLSTTMFVLSYTSRHVPCPLCLILLCVSVLTSHNSPLNLAVMAVECYIAVCFPLHHAQLCTIQRTYALIGGIWAMTTLIILPDIFILVVTKPPEFFVSTVYCERASLFDHPVIMLKRDVQYIVYLSGVWFILIYTYCHIFFAAQAAKSSAHKSKKARNTILLHGFQLLLCMLSYVDHFLLRVLMIWFLKYIIHIAFVMYVVVMVLPRLISPILYGLRDKVFREHFTKYLVC
>XP_019214037.1-LOC_256.1.OR.7tm_1.exons1.KN463335.1.PeriomagnuI
QIFYTNPRYVLFAHLVLNDMLQLSVTIALFVLSYTSRHVPCPLCLILLCVSVLTSHNTPLNLAVMAVECYIAVCFPLHHAQLCTIQRTYALIGSIWAMTTLIILPDIIILVVTKPPEFFVSTVYCERANVFGHPIIMLKRDVQYIVYLSGVWFILIYTYCHIFFAAQAAKSSAHQSKKARNTILLHGFQLLLCMLSYVDHFLLRALMIWFLKYIIHIAYVVFVVVMILPRLISPILYGLRDKVFREHFSKYMVC
>XP_019214036.1-LOC_258.1.OR.7tm_1.exons2.KN463335.1.PeriomagnuI
QDTFASAVAKNVLLVVLGLTINYINGILIHTYRKHQVHYQIFYTNPRYILFAHLVLNDMLQLCLSISLFVLSNTSRKIICPLCLILLCVSVLTTHNTPLNLAVMAVECYIAVCFPLHHAQLCTIQRTYALIGGIWAMTSLIILPDIIILVVTKPPEFFVSTMRCERTSVFDHPVIMLKRDVQYIVYLSGVWFILIYTYCHIFFAAQAAKSSAHKSKKARNTILLHGFQLLLCMLSYVDHFLLRVLMIWFLKYIIHIAFVMYVVVMVLPRLISPILYGLRDKVFREHFTKYLVCTV
>XP_003451939.1-LOC_259.1.OR.7tm_1.exons1.KN463363.1.PeriomagnuI
LITTRGLFQIFYTNPRYILFCHLVINDMIQVCLTVVLFLLSYILYTINTSVCCAFILMALFTTENTPLNVACMAVECYIAICLPLRHSQICTVKRTYFLIGLIWMTSVISVIPDLFITLATMPIEFFQSEVFCLRETAFPNPLLLQKRQVTYMLYLVLVWMIIIYTYFKILFTAKTASKDARKARDTIILHGFQVLLCMATYAEHVLKIALKEWFPRNYADSLFACYIVVQILPRSISPIIYGVRDKMFRKYLRRHLLCRVK
>XP_003451939.1-LOC_261.1.OR.7tm_4.exons1.KN463363.1.PeriomagnuI
QMFYTTPRYILFIHLVVNDMIQLTSAIILYVSSYVFYKINASICCILLCFALYTTLNSPINLAVMAVECYIAICYPLRHAEFCTVKTTYILIACIWVMSSIGILPDLFLLIATEPVEYFLTKLFCERENFFRHPASSKKREVLYTLYLVVIWIALLYTYLQIFIAAKAANALNGDPKKAKNTILLHAFQLLLCILTYVFHFVVSLLVSLFPRNSIHVIFASYIFIQILPRLVSPIVYGLRDQMFRQSLKKHLLCAI
>XP_013120661.1-LOC_262.1.OR.7tm_1.exons1.KN463369.1.PeriomagnuI
ETAHCIFLSIMPHERTVPALLWLFVLLTLCSYLINALTLWGLGRSDNPSWEPRLALLKNLILSDILQSSNSGPAVIYSLLQRRTVRLNSWCLVQYFLGSLTIFSSLVTITLMALERYLYVCHAIHYLVILTPVRMRVALLLIWVYATVVSAANLILLNMGQLHPHEEVTRGLLCEPDTVEQVMGFPRAAAVYRKITGSLTLLLCLLAYAFSYVRMYRDARNAVIPFNAANTTARKTVLFYCGMLFVQLLPVLIKVISDALWEVEGTAAMVELLPPSDKRGGTAPSATAAAMHVSLLVMLVVPPCINPLVFGLRNVEIRHVLLGRIR
>XP_003460030.1-LOC_263.1.OR.7tm_4.exons2.KN463418.1.PeriomagnuI
SSMLNQSDFQFLAFPFLLWQRSLIALPLVLVLGLVIVANGCLLLVVIHVEALWSPMYILVGALCLVDLLSSLVIVPNALLVLLNPTHSISLAECLTQMFLTHFLSSLESTLLLAMALDRYMAICHPLKYRQLVGRSFFLTLFLFTLVRSGSVMAVLVALAGSLDFCGGRVIEHLYCDHMALVRLGCGDTGASRGAGVAVIVCFVGLDIPIILLSYLQILVVVHRAREDRWKALHTCGTHLIVLLVFYLVGTVAFLSHTLQLSLSADLNTLMGLVYILLPAAVNPIIYGVRTAEIQQGFNQVFGRVYGVWTRTQRISSIKV
>XP_013123033.1-LOC_264.1.OR.7tm_4.exons1.KN463418.1.PeriomagnuI
ANITSHTVFELSCFLELGRLRPLLFLPLSLFYFLSLGANFLLVFVILRHRSLQSPMYLLIAGMACVDGALPLLVLSPLLLSFLWGWTQMSLGTCLLQMFVVHLLGAFQSTILLWMAVDRCLAVVCPLRYSARLSGRVLLGLAVPLVLRNVTLISGLVVLVGRLHFCDFVLLNCFCEHMAVVRLACGDTSLNSALGLLTIGLVPVLDFILIAVSYVVVLATALSGRIVTKATNTVVTHIIVMSISLAVILVAFISYRVHHKLPHTARLLCSALYLFLPSTTNPLAFGIRTQEIRKQILHLLR
>XP_003460047.2-LOC_265.1.OR.7tm_4.exons1.KN463418.1.PeriomagnuI
MSNVTNFTHFMLTAYLDLGMFRYLVFLLLLVLYIMTLSSNLLLISVIVLNRTLAQPMYLFLCSLFLSELYGSTMLFPMLLHHVVWQLHQISVSFCFLQIYCLHSYATIEYLNLAVLSYDRYIAICFPLQYHSHMNRDRMIKLIVSAWLYGFFIVLTTEGITITLKLCDNKIPKVYCDNYSVVRMACSDISYVNIHGLIVTFVTIVIPFLYMLYTYVRILRVCFSGSKSLRQKALSTCMPHLVTIINFTIGGSFELVQSRFNMGGTPIAVRVFLSLYCISSQPLLSPLIYGFNISKLRSMCKGLLLSR
>XP_003460047.2-LOC_267.1.OR.7tm_4.exons1.KN463418.1.PeriomagnuI
MSNVTNFTHFMLTAYLDLGMFRYLVFLLLLVLYIMTLSSNLLLISVIVLNRTLAQPMYLFLCSLFLSELYGSTMLFPMLLHHVIWQLHQISVSFCFLQIYCLHSYATIEYLNLAVLSYDRYIAICFPLQYHSHMNRNRMIKLIASTWLYGLLSVLQTLCITVSLKLCNNVIPKVYCDNYSVVRMACSDISILNIHGLVFSFVTIVIPFLFIIFTYICILRSCFLGSKSLQQKALSTCMPHLVTIINFTIGGSFELVQSRFNMGGTHLALRVFLSLYCISSQPLLSPLIYGFNISKLRSMCKGLLLSR
>XP_003460046.2-LOC_268.1.OR.7tm_4.exons1.KN463418.1.PeriomagnuI
NSSNVAFFSLTAYFHLGPLRYLVFAVLLILYVLMLLSNALIVAVIYQNRSLHEPMYILVCSLFGNGIFGSSIMFPFLLYQILQDVHIVPSQFCYFQAFAIHVYGIVEYFTLSVMSYDRYLAICVPLQYNTRMTRDKTAVMMVIPWLYACFICLVMIMLSSSLRLCGNAIQKVYCDNFPIVRLACSDTSILNAYGLVISIVNIFSPMLLILITYFRILRVCFLGSVQTRRKALATCMPHVVSLMNFGLGAAFEIIQYRFNLSYLPESVRIFLSLYFWLVQPILDPFVYGLSISKIRVLCKNL
>XP_003460047.2-LOC_269.1.OR.7tm_4.exons1.KN463418.1.PeriomagnuI
MSNSSHVFHFTLSAYFDVGLFKYPLFLVTLLLYIFILFSNVLLITIICLNRTFHEPMYVFLCALFLNEVYGSTGLFPFLLLHILRRVHVVPAAPCFLQIYTLHTYGLVEYLSLAVLSYDRYVAICRPLQYNMCMSKSRLAVLIAVPWCYSFAICGVMILLTSTLSFCGNIIHKVYCDNFPVVKLACVNTTGINLYGLIITFNHILLPLICIVTTYTRILKVCVGGSKQTRHKAFSTCAPHVASLINYSIGVVFEILQGRFDMSRVPSMFRIFMSLYFLLCPPLFNPLIYGLALTKVRFMCKSLLFSRKIR
>XP_003451939.1-LOC_271.1.OR.7tm_1.exons1.KN463566.1.PeriomagnuI
MNSRYILFIHLVINDMIQLSTSILLFVLSYFFHINAFLCCIIIAFAVLTTVNTPLNLAVMAVECYVAVCFPLRHSDMCTVKRIYIVIACIWALSLLSSLPDIFYFMAANPDQLFSSTLLCTINTLITNSIFIKKKEILYIVYFVSVWLVFIYTYFKIFFATKSLKSLKSSETKKAQNTILLHSFQLLLSMLTYIYPMTLKQIFQLFSLYYVHVIYLWYILVQILPRCVSPILYGLRDVLFRNHLKKYLPCS
>XP_003451939.1-LOC_274.1.OR.7tm_4.exons1.KN463566.1.PeriomagnuI
QIFKMNPRYILFIHLVINDIILLTLLTLMYILSYTIYIYNVSLCILLILIGSSSNFNNPMTLALMAIECYVAVCFPLRHSQIITVKKTYIVIVFIWLISALYLLPDVFIALAKEPLDFFYSKIFCTRPNIFRHSQVAEKDIIFNAVFMVIIWSTLFYTYLQIVFTAKSASAGARKARNTVLLHSFQLSLSMLTYLYFVIYYELTALFPESASAIRFAMMIFINIIPRLVSPLVYGIRDKTFRKYFTQHLFCG
>XP_005462570.1-LOC_280.1.OR.7tm_4.exons1.KN463700.1.PeriomagnuI
MENVSGALLQLEGLSLPHSSVLPVFCCILLSYVLMMLMNLGNSVLILKERSLHQPMYLLLCNLCINDIIGGTHVIPPLLFNMLRAPEEHLISYSACVTQAFVSHLFGTTSHTILMIMAFDRYVAICNPLHYSTIMSGRMLVKLMAFAWGVALVLVSVLIGLSVRLSRCRSVVTNPYCDNASLFKLSCESTLINNMFGLLFTALLLSASIGSTLLTYLRITLVCLRRHSSSLNRRALQTCSTHLLVYLLLLLSGVVVITLHRFPEYTHHRKMTAVIWFTGPGTVHPIIYGVQCRDIRCAWARHWARLWVPGS
>XP_005462570.1-LOC_281.1.OR.7tm_4.exons1.KN463700.1.PeriomagnuI
MENVSGALLQLEGLSLPHSSVLPVFCCILLSYVLMMLMNLGNSVLILKERSLHQPMYLLLCNLCINDIIGGTHVIPQFLSDLLRAPEERLISYGACVTQAFVSHVFATASHTILMIMAFDRYVAICNPLHYSTIMSGRMLVKLMAFAWGVALVLVSVLIGLSVRLSRCRSVVTNPHCDNASLFKLSCESTLINNMFGLLFTALLLSASIGSTLLTYLRITLVCLRRHSSSLNRRALQTCSTHLLVYLLLLLSGVVVITLHRFPEYTHHRKMTAVILFTGPGTVNPIIYGVQCRDIRCAWARHW
>XP_005455158.2-LOC_282.1.OR.7tm_4.exons1.KN463719.1.PeriomagnuI
MQYNNGTRINHFFITGFPGLSAQYYAPVSVVLLIVFLAIAFGNIFIIALVKCERSLHKPTYLIFCHLALTDLAFGTTTLPKIISKYWFDDSLIEFNSCFVQMFFVHFLASVHSFILMIMALDRFLAISFPLRYPNIFTNTTASFLCGLSWLISISWMIFIAIDAYTLPYCDSNIIVQCYCDHIGITALGCENVRDVQVIAFGGAMFFLLVPLTFIIFSYFAIIVAVMRISSHESRVRTLSTCTPQLLITLLYYAPRCFVYLANNVGFTFSVPVRILVVMLYSLIPAAVNPLIYCFKTKNIKECLNKRYNRTKVQVGL
>XP_005455158.2-LOC_283.1.OR.7tm_4.exons1.KN463719.1.PeriomagnuI
MQYNNGTRINHFFITGFPGLSAQYYAPVSLLLFIAFLAITFGNILILVLVKCERSLHKPTYLIFCHLASTDLAFGIVILPKIISKYWFDDSLIEFNSCFVQMFFVHFLASVHSFILMIMALDRFLAISFPLHYPSAFTNTTASVLCGVSWFLAMSWMIFVVMHALTLPYCNSNVIVQCYCDHYTITTLSCDPRPDVQAFATGGAMFVLLVPLTFIIASYFSIIVVVVRISSHESRMRTFSTCTPQLLITLLYYTPRCFVYLAAYVGFGLSLPNRIVVVMLYSVIPAAVNPLIYCFKTKDIKECLSKRYKMAKVYVGITEQ
>XP_005455158.2-LOC_284.1.OR.7tm_4.exons1.KN463719.1.PeriomagnuI
MLVSNGTNLKHFVMVGFPGLSSAYFGPVSVLLLFVFLAIIVGNAFTVAVIYLIKSLHKPTYIIFVNLAMTDIIFAIVTLPKVISRYWWDDTLTLFGTCFTQMYFVHSMGSITSLILLLMALDRFIAVWFPLRYPTVVNNRSISIACFLCWCLTFIRMVGVVSHALTLPYCGIHGNIIPHCYCDHLSITQLGCGNEVKYVKVVSLGIALFGLLMPLAFIIFSYFSVIVAVIKMSQAESRYRVLSTCAPQIFITCLYYVPRCFVYIAHNLGLKIGQEIQVVIVMLYSFVPAIVNPLIYCFKTKDIKDALSQRLKRRRVSDGI
>XP_003443300.3-LOC_150.1.OR.7tm_4.exons1.KN463805.1.PeriomagnuI
VSTLHLDGVAQLYEHRLWLAFLFLLLYVFVMLSDSLVVYIVCSQRRLHQPMYVFVVAVLVNSAVGSTSIYPKLLWDLVQGCRVVQVSRLACLCQAFLTGSLGSSSFMLLSAMAFDRYLSICRPMRYAALMSPYTVTALLLVCWMLPACRVAGAMFLSSRLPICYTQVTRIYCDTYTFISMSCGGASTRISNMYGLMSATITIFLPVTFVLFSYGRILVICLKRSRTFSTKALNTCLPHILVFMNFSLTASTELLHRRLESHSVTVTTSILVVVIPTVFNPVVYGLKVAEIYKHVKRLLRCPR
>XP_003443300.3-LOC_151.1.OR.7tm_4.exons1.KN463805.1.PeriomagnuI
VSTLHLDGVAQLYEHRLWLAFLFLLLYVFVMLSDSLVVYIVCSQRRLHQPMYVFVVAVLVNSAVGSTSVYPKLLWDLLQGRRVVQVSRLACLSQAFILSSLGGSSYLLLSAMAFDRYLSICHPMRYAALMSPAAVTTLLLLCWLLPPLPIAGAVLIAHRLQPCLDRLTRLYCNMHTYLSLSCSGEYASMQGRIVYSFLCRTMLFYLPIAFVLFSYGRIIILCLQHSGTFASKALNTCLPHVIVVVNYTVCTIVDMQQKATPSEGQIHGTLTSALLIVAVTTVSNPIIYGLKVREIYQSLKKLLHCQRSQ
>XP_005462570.1-LOC_152.1.OR.7tm_4.exons1.KN463989.1.PeriomagnuI
MENVSGALLQLEGLSLPHSSVLPVFCCILLSYVLMMLMNLGNSVLILKERSLHQPMYLLLCNLCINDIIGGTHVIPPLLFNMLRAPEEHLISYSACVTQAFVSHLFGTTSHTILMIMAFDRYVAICNPLHYSTIMSGRMLVKLMAFAWGVALVLVSVLIGLSVRLSRCRSVVTNPYCDNASLFKLSCESTLINNVYGLLFTALLLSASIGSTLLTYLRITLVCLRRHSSSLNRRALQTCSTHLLVYLLLLLSGVVVITLHRFPEYTHHRKMTAVILFTGPGTVNPIIYGVQCRDIRCAWARHW
>XP_019219064.1-LOC_153.1.OR.7tm_4.exons1.KN463989.1.PeriomagnuI
SNLSMCILIIRNRSLHQPMYLLYLNLSTNDLLGNTTVMPRLLYDLLRPSELRHIHLFTCVIQAFLSILFNTTGHTILMIMAFDRYMAICSPLRYSTLMTTRTLVRLIVWAWGVAFVFVAVLLGLTLRLSRCRSLVSGLYCSNASLFKLSCESTYINNVYGLFFTVVLFSGSMGSIVLTYTKITVVCLTSKSMSLNRKALQTCSTHLLSYLVFMCSGMLIITFHRFPNLVQERKFITVMHHLLPSGLNPLIYGLQSKDVRHSFRQMLTKQ
>XP_019219063.1-LOC_154.1.OR.7tm_4.exons1.KN463989.1.PeriomagnuI
DSLDLLLEGLTVDPGSTLPVFLLLLFSYLFVLFSNLSMCILIIRNRSLHQPMYLLYLNLSTNDLLGNTTVMPRLLYDLLRPLALRHIHLFTCVIQAFLSHLFNTTGHTILMIMAFDRYMAICSPLRYSTLMTTRTLVRLIVWAWGVAFVFVAVLLGLTLRLSRCRSLVSGLYCSNASLFKLSCESTYINNVYGLFFTVVLFSGSMGSIVLTYTKITVVCLTSKSMSLNRKALQTCSTHLLSYLVFICSGMLIIAFHRFPNLVQERKFITVMYHLLPSGLNPLIYGLQSKDVR
>XP_019219063.1-LOC_155.1.OR.7tm_4.exons1.KN463989.1.PeriomagnuI
LMENVTVNSPVLLLEGFSLPPLLSLCVCVCLLLSFLFIVGANTVVVCAVISDRRLHTPMYLLFCNLAVTDVLANVNVVPRVLLDTLRPPAERLISYPECVAQAFWAHLLATGMRTVLMVMAFDRYVAVCLPLRYSAIMSPRMLVKLLVAAWSAALVLVSVLIGLTVRLVVGLQCSNAALFGLSCESVFVNNVYGLTFTTMLYLSSAGSLVLTYGSIIAVSVRRDRTLNLKALRTCLSHLLVYFLSLFSGLTVILFTRFPKLRQERHLASVLYTVLPGCFNPLIYGLQSQEIRNYV
>XP_019222760.1-LOC_160.1.OR.7tm_4.exons1.KN464118.1.PeriomagnuI
MLVNLTRQDHFTLLGFPGLHPQYYGPVSAVMFFVYIAIGFGNIFILVFVMCEKKIQKPRYLIFCHLALSDLTFGTVTLPKIIAKYWFGNSLISFYGCFVQMFFVHYLGSVQSFNLMVMALDRFISVCLPMRYPVLISNTVVSVLCGISWFIPLPIMITIVLQAVFLPFCKSNVIAQCYCDRMSIVTQACAENIVSLNTISLSLAMFCLLLPLAFILFSYTSIIVVIMKMTNAKGRRKTFSTCTSQILITCLFYLPRCFVYFSNFKGFFYSLDLRILLIMLYSMLPAAVNPVIYCFKTQD
>XP_019200981.1-LOC_161.1.OR.7tm_4.exons1.KN464118.1.PeriomagnuI
MNSTYNITPYVTLVSYNLPPDSVISTFLFACLSYVTILFCNLTLMLTIILNKCLHQPMYLILINLPINDLMGSSAFFIQTIKQIITRSQIVSYPACVTQAFFIHIYAAGAMFMLTAMAYDRYIAICWPLRYNDVMTNSQVMKVITFAWLCCFILIGVLFGLLLRLPRCRSEMMQPYCDNPSLLSLVCENTSLNNIYGLFSVAVTQVVANGMILFTYLRILIACFRSKRADTKAKALQTCATHLLVVILFESLGLFTIISYRFKDMSPHLRRFLGMSTLIFPPTLNPIIYGLKTKEIRVKIMQYLRNMFFK
>XP_019214037.1-LOC_162.1.OR.7tm_1.exons1.KN464236.1.PeriomagnuI
VFNHNPRYILFIHLVVNDMIQLTTAITLFVCTYVFFTINTFLCCFILSFVVFTSLNTPLNLAVMAVECYIAVCFPLQHPQLCNIKNIYIVIGCMWALSILSFLPDIFFLAATEPVLSLSTVFCEPSQLFRNPIMIKKKEVTYSVYFVSVWLVLTYTYVQIFLVARSAKTPNSDAKKARNTILLHSFQVLLCMLTYVFSTVQQLILILFPRIYIHFMFVWYILLQILPRFLSPIVYGLRDNMFRKHLKKHLSCSAT
>XP_019214036.1-LOC_163.1.OR.7tm_1.exons2.KN464236.1.PeriomagnuI
VRYPDSFSTAIAKNVTVVLLGISINYLNGTLIHTFRKHQVRNVNFYHNPRYILFIHLVVNDTVQLTTAVTLFVCTYVFYTINTYLCCFILSFVVFTSLNSPLNLAVMAVECYIAVCFPLQHPQLCNIKKIYIVIGCIWAMNLLSFLPDIFFLAATEPALFSSTVVCETTHLFRNPIMIKKREVTYSVYFVGVWLVLTYTYVQIFLAARSVKTTNSDAKKARNTILLHSFQLLLSMLTYVFSTVLQLVFILFPRIHLHFMFVWYILLQILPRFLSPIVYGLRDNMFREHLKKYLSCS
>XP_019214037.1-LOC_165.1.OR.7tm_1.exons1.KN464236.1.PeriomagnuI
VFYHNPRYILFIHLVVNDMIQLTTAITLFVCTYVFFTINTYLCCFILSFVVFTSLNTPLNLAVMAVECYIAVCFPLQHPQLCNIKNIYIVIGCMWALSILSFLPDIFFLAATDPALFFSTVLCEMTQLFQNPIMIKKREVIFAMYLVGVWLILIYSYIQIFLVARSAKINNSDAKKARNTILLHSFQLLLCMLTYVFTAVQKHIFILFPSIYSYFIFVWYILLQILPRFLSPIVYGLRDNMFRKHLKKHLSCTTTHKMSA
>XP_019222760.1-LOC_166.1.OR.7tm_4.exons1.KN464599.1.PeriomagnuI
MLVNLTKQDHFTLLGFPGLHPQYYGPVSAVMFFVYLVIGFGNIFILVFVMCEKKIQKPTYLIFCHIALSDLTFGTVTLPKIIAKYWFGNSLISFYGCFVQMFFIHYLGSVQSFNLMVMALDRFISICLPMRYPVLISNTVVSVLCGISWLIPLPVMVTVVMQTVFLPFCKSNVIAQCYCDHISIMSQTCTERFLSVSTTAVSLAMFCLLLPLAFILFSYTSIIVMILKMTNANGRRKTFSTCTPQILITCLFYLPRCFVYLSNLKGFSFSLDFRSFLIMLYSLLPAAVNPVIYCFKTQN
>XP_019222760.1-LOC_167.1.OR.7tm_4.exons1.KN464599.1.PeriomagnuI
MLVNLTRRDHFTLLGFPGLHPQYYGPVSAVMFFVYIAIGFGNIFILVFVMCEKKIQKPTYLIFCHIALSDLTFGTVTLPKIIAKYWFGNSLISFYGCFVQMFFVHYLGSVQSFNLMVMALDRFISICLPMRYPVLISNTVVSVLCGISWFIPLPIMITVVLQAVFLPFCKSNVIAHCYCDRLSIVSQACTENIVLLNTISLSFAMFCLLLPLSFILFSYTSVIVVILKMTNVKGRRKTFSTCTPQILITCLFYLPRCFLYLSNFTGFSFSLDFRILLIMLYSLLPAAVNPVIYCFKTQD
>XP_013125660.1-LOC_169.1.OR.7tm_4.exons1.KN464856.1.PeriomagnuI
PAYFQLTLFADYGRLRYLFFTLCLLIYIMIISANMVIIITIMLERSLHQPMFIFICCLSVNSLYGSAGFFPRFLVDLLSDSHFISRPSCFIQMYVIYTYASCEFTILGVMAYDRFVAICQPLHYHTKMTIRKALSLWMTGISYPFVCCFVGMYLTVQLPLCGNKLPRIFCSNWPVVKNSCVDTTHNNAVGQFVTITTIFIPLLFVLFSYVQILIVCKTASAELRGKALQTCLPHLVTFVTYSFSVFLELSLTRFDTNKINPIVTAVLSLEYLMVPSINNPLIYGLKLPQIRAAVYQRFTIRAKTVSH
>XP_013125660.1-LOC_170.1.OR.7tm_4.exons1.KN464856.1.PeriomagnuI
PAYFQLTLFADYGRLRYLFFTLCLLIYIMIISANMVIIITIMLERSLHQPMFIFICCLSVNSLYGSAGFFPRFLVDLLSDSHFISRPSCFIQMYVIYTYASCEFTILGVMAYDRFVAICQPLHYHTKMTIRKALSLWMTGISYPFVCCFVVMYLTVQLPLCGNKLPRIFCSNWPVVKNSCVDTTHNNAVGQFVTITTIFIPLLFVLFSYVQILIVCKTASAELRGKALQTCLPHLVTFVTYSFSVFLELSLTRFDTNKINPIVTAVLSLEYLMVPSINNPLIYGLKLPQIRAAVYQRFTIRAKTVSH
>XP_019219054.1-LOC_171.1.OR.7tm_1.exons1.KN465204.1.PeriomagnuI
ACLIFLVINVIIIHTLCSRPVFRETSRYMLLLGNLVVADSFVLFMGQFMYMNSAFYVLLSYPVCGFYIMISYLSAQIAPLTLSVMSIERYIAVCFPFHYPTIVTMRNTAFAILSVWGLGCVDILIRVLLVLEFPFHLLPSLQMNFYCTSTALLRGPRFNIYETASTTVLFLLSALVIASSFIAVMVVALSASTDKVSADKARNTLLLHMFQLSLNLMSTMGQPIFNSVAALEDPILAGQLNVVVYVFLVMMPRCLSALTYGLKDSSLRPVLMSQLCCHLQASPNTV
>XP_003445438.1-LOC_148.1.OR.7tm_4.exons1.JACL01048658.1.PeriomagnuI
MDNASAITVFTLSGLNGTEKYRIPLFVVTFLCYSLIWVANVTIIVTIIMDKNLHEPMYILLCNLCINGLFGTAGFYPKFLSDLLSSTHVISFSGCLLQGFVVHAYIGVDFSILLIMSLDRYVAICRPLVYHSVMTRQRVGLLVLYAWLLPATLVMVGSITTFILKLCDSHIPRLYCINYFVNKLACTASVANFIIPACTYTIYVCHFVIIFWSYFYLIRTCRQSKEKMSKFMQTCLPHLFCLKILGVSLLFDLMYIRFGSVDLPQGLRSFMAIEFLVVPPILNPVIYGMKLTQVRNRI
>XP_013126853.1-LOC_202.1.OR.7tm_4.exons1.JACL01048658.1.PeriomagnuI
MDNASAVKVFTLSAVNETVTYKLTIFSLALVYYCLILFFNISIILIIVLDSNLHEPMYILLCSFCFNALYGTAGFYPKFLIDLQTTSPEISYDACLLQAFIMYSFACSDLSILAVMAYDRYLAICRPLHYHSIMSKKRLSQLVCFSWMMPLSIFAISIIRTSKLRLCSSRIQKIFCVNWVVVKLACPQNEIISNNILSYATIIIYVCHGFFIMWTYMHMVKTCIRSKDDQRKFMQTCVPHLTSLTTFLFTILYDLMYMRFGSTTIPQSLQNFIAIEFVVIPPFINPLIYGLKLAKIRKRIVYLLRYTGK
>XP_013125660.1-LOC_224.1.OR.7tm_4.exons1.JACL01048922.1.PeriomagnuI
PAYFELTLFMDYGHLRYLFFALCLLIYITIISANMVIIITIMLERSLHQPMFIFICCLSVNSLYGSTGFFPRFLTDLLSDSHFISRPSCFIQMYVIYTYASCEFTILGIMAYDRFVAICQPLHYRSKMTIQKALCLWAAGIIYPAVFCGLCLYLSIRLPLCGYKLHRIFCSNWPVVKISCVDTILNNILGQYTTMTTIFIPLLFVLYSYLRILIVCRTGSLETRKKALQTCIPHLVTFVMYSTCLFCELSITRFDKDKVNPYVVAVLSLEYLVIPSLNNPFIYGLNLPQIRTVIFRR
>XP_019219054.1-LOC_172.1.OR.7tm_1.exons1.KN465315.1.PeriomagnuI
LVVADSFMLFMGQLMYLKNAFYMFVSYPVCGFYIMISYLSAQIAPLTLSVMSIERYIAVCFPFHHPTIVTMRNTAFAILSVWGLGCVDIFTRALLVLEIHLLPNLQMNIFCSSSTLLRGPGSKVYEMASTMALFLFSALVIASSFISVMVVALSASTDKVSADKSRNMLLLHMFQLSLNLMSTMGQSIFSSVSTLVEPLLARKVFVLFYVFLVMMPRCLTALIYGLKDPSLRLILVSRLCCHLQVSPNTV
>XP_019214035.1-LOC_235.1.OR.7tm_4.exons1.JACL01049760.1.PeriomagnuI
MNLVWVCVCIYIYMPQIFKMNPRYILYIHLVINDIILLTLLTLIQVLSYIIFTLHVWLCILFLLLALPANFNNPMTLAFMAIECYVAVCFPLRHSQIFTVKRTYILIAFIWLISAQSVLPDLFVSLATERLHFFQSRMFCLRSDIFRISILHEKHNIMHAVLLATVWLTLIYTYFKILFTAKMASADAKKARNTVLLHSFQLMLTMLTYVNNQISVGLTFLFPKSVLAIRFTMAIIVNVMPRLVSPLVYGIRDKTFRKYLKQYLF
>XP_013126850.1-LOC_173.1.OR.7tm_4.exons1.KN465618.1.PeriomagnuI
MDNVSAMTVITLSGLSGLEKYRIPLFIATFLCYCLIWVANVTIIVTIIMEKNLHEPMYIFLCNLCINGLFGTAGFFPKFLIDLLSSTHVISYAGCLLQGYVLHVYIGADLSILLLMAFDRYVAICRPLVYHSVMTRQTISILIFFAWFIPLQLISLGSLTVTGVKICSTHINKIYCVPYLVNRLACTPFLAAVVVPAFNYTFYFCHFCVIFWSYIHIINTCIKSKENQVKFMKTCLPHIICLLTFVVCILFDLLYIRSGSKLVSKSVENFMAVEYLVVPPICNPLVYGLNLTKIRNHLLKTFRLK
>XP_013126850.1-LOC_174.1.OR.7tm_4.exons1.KN465618.1.PeriomagnuI
MDNTSTLVFTLSGLNGTEKYRIPLFVVTFLCYSLIWVANVTIIVTIIMDKNFHEPMYICLCNLCVNGLFGTAGFFPKFLSDLLSSAHVISYAGCLLQGFVVHASLTADLSILLLMAFDRYVAICRPLMYHSVMTRQRLSVMIFFSWFIPLQLNALGPIATSTIRLCGSHIPKLYCINFLVNRLACTPFIADIIIPSFNYTFYLGHFVVVFLSYINIIKTCLKSREGWDKFMKTCLPHIICLIIFTVSITFDLMYVRFGSNLAEGVKNFLAIECLIIPPLFNPVIYGLKLTKIRNRLLQ
>XP_019214035.1-LOC_176.1.OR.7tm_1.exons1.KN466150.1.PeriomagnuI
QIFKMNPRYILYINLVITDISLLTVLTIVQVLSYIIYTLKVWLCIILLFVGVIANVNNPMTLAVMAIECYVAVCFPLRHSLLITVKKTYIVIGFMWFISMMFFLPDLFISLATEPFDFFQSRVFCLKQNILRMTIFNMKDTIIRVVLLIAVCLTLIYTYFRILFTAKSASSDAKKARNTVLLHSFQLMLSMLTYVNNPISEALTLLFPQSVLAIRFSVAIIVNVIPRLVSPLIYGIRDKEFRKYLKRYL
>XP_003460049.3-LOC_257.1.OR.7tm_4.exons1.JACL01051979.1.PeriomagnuI
NSTPVASFVLSAYSHPGSLRWLFFCVLLTLYALIVFSNLLLILVIALNRSLHEPMYVFLCSLFLNELYGSAVLFPFLLVHILQDTHIVPAPFCFFQIYVIHGYATVEFFTLASMSYDRYVAICHPLHYKSLMSRKKIAALVLFPWMYALLRSGVLISLSSSLELCGNVIDKVYCDNYPIVRQACYDTSIINIYGIVGTFNVIVFPFVTILYTYGRILRVCRSAPGQTWHRAVHTCGPHLASLLNFTVASFFEVLQGRFNMSYLPNALRILLSLYFLLCQPLFNPLIYGLVLTKIRLVCKHLLF
>XP_003457602.1-LOC_181.1.OR.7tm_4.exons1.KN466353.1.PeriomagnuI
MEFFNPATNNKNITFVRPPYFLITGLSGISNIKHYYVFLFIVYIVSVIGNSFVMAVIVLDHNLRTPKYIAVFNMAFVDLLGNTALVPKLLDIFLFNRPYIRYNDCMTYLFFCYTCLSMQSFNLAALAYDRLMAISYPLHYQVKVTTTFMLCLIGFLWLFIILAVLIAVGLITRLSFCQSVVINSYFCDHGQIYRLSCNDHFPNYVVSCLYPILIFWLPLAFILFSYVYIVFTLANVATVREGLRALKTCIGHLLLVAIYFIPLLIVFTLMEKIQPNARIINLSMTSVFPPMLNPIIYVLQTQ
>XP_019219063.1-LOC_183.1.OR.7tm_4.exons1.KN466677.1.PeriomagnuI
MQNSSSGGRWLQVEGFFLSGGWSVVAMVCFLLLYVVVLAANGSVAVVIACDRALHTPMYLLFVQLSLNDILGNSAVVPQVLMDLLRPPERRVLHLSACVLQAFLVHLCGSASYTILMTMAFDRYVAICHPLRYATIMSGHTLVKLTVLAWGGALLLPSVLISTTLQLSRCRSLIRGLYCANASLFKLSCESVLLHNVLGLVFTAALMVGSVSVMLLTYVRITVVCVKQQSSSLNRKAVQTCSTHLLLYLLLMLGGLSIVGLQRAPGLVEERKALALLKDLLPGALNPIVYGLQSKELRRHL
>XP_019219064.1-LOC_184.1.OR.7tm_4.exons1.KN466677.1.PeriomagnuI
MENLSSVGALLQLEGLLVPASFLTPAFLGLFFSHLFIVTANMGVVALICSDSALHQPMYILLCQLSINDILGNTALVPRLLYDMPRPPRRRLISLGSCVVQAFITHLFGTNNHTILMIMAFDRYAAICTPLRYSAVMGTRTLVTLTAAAWGGGSVLVAALLGLTLRLSRCRSLLLNAYCDNASLFKLSCENTFINNVYGLTFSVVLLTSSIGAIVVTYSYITAACVTKRSRSLNRKALQTCSTHLLLYLVMFLSGMLIIALHRYPQYEPYRKTTTILFNIIPPALNPVIYGFQCHEIHQ
>XP_019219100.1-LOC_266.1.OR.7tm_4.exons1.JACL01054066.1.PeriomagnuI
MEFFNSALGKNISFVRPPYFIITGLTGIPHVNYYWGIVFFIYVGSMIGNISVMAVIILGNHLKSPKYIAVFNLIFTDVLNICALVPKVIDTFLFNNNVIPYRECLVYMLFTFVFLSMQSFNLVVLAIDRLIAIAAPLHYHVKVTKTFIISIIAFFWIYSLTLTLVAMGLITRLSICESVIIQSHFCDHGPIYRLGCNDLTPSHTMAGLSPTLKLWLPLFFIVVSYIFIGYTIVKISVPQERVKALKTCSAHLSLVAVYYVPFIFVYRFGSKIPTNARVMSLSINAIVPPMLNPIIYVLQTKEIKDSIKKMLKLKRLSVVETR
>XP_003460044.3-LOC_185.1.OR.7tm_4.exons1.KN467007.1.PeriomagnuI
MFNFSEVTSIYLAGYYGMEKTKEWYFVLFFIIYLIIIVENVLLIGTVCVDKSLHEPMYILMCNLAVNGLYGATALLPALLSNVLSRSKDISLALCQTQLYAIHTYAITEFTVLAAMSYDRYMAICFPLTYHTFMSKRVFRMILLTWLYPLVAFFLVFALTIRLKICKNTIDKVYCLNYLLVQLSCTNTALENTVGLLSVALYTGPQLIMVIYSYVHILRICLKTFCKSKLKALRTCIPHLLSLSNYSVGCFFEIAQGRINNTLSYQTKLFLALYFLIFPPILNPVIYGLSIQVIRVRFINIFSRK
>XP_003460049.3-LOC_186.1.OR.7tm_4.exons1.KN467007.1.PeriomagnuI
MANSTVVTFSMPAFALLKADKYELFALFLTLYIITITLNISLITVISKNKSLHQPMNIFSCLLAANEIYGSTALLPAILVLLLSDTFEVSVKWCMAQVFFLHTYAGAEFCILAVMGYDRYTAICHPLHYHSIMSNSRLSKLIALTLLYPFIIFFMYYSLTLKLKFCGNHMPKLYCVNMELVKNACLNVTHISIVGLCLIFFYVVPQVLMLVFSYIQILRVCRKLTKESQRNALKTCVPHLLSIVNYTVGSLFEILQTRFSMRHLSLEARIFLSLYFIVIPTITNPVLYGLGTQLVRIQILKLFIKYKILPTK
>XP_019219100.1-LOC_192.1.OR.7tm_4.exons1.KN467396.1.PeriomagnuI
MDFFNSALGKNITFVRPPYFLIAGLIGIPHVNYYYAFLFAIYIVSVVGNVFVMVVIILDRRLRTPKYVAVFSLAITDLCGTCALVPKVIDTFLFQHNRIPYNDCLAYMFFCFVFLSMQSLNLVALAIDRLMAIADPLHYHVRVTFKFMFALLGSFWLSVVLLVMISSGLLTRLSFCESVVIKSYYCDHGPIYRIACNDVTPSRVVAGLCPILLLWIPLIFILASYVYISYALSKISVAQERIKAIKTCSGHLSLVAIYYIPILFVYRFAANIHPNVRIITVSLTTLLPAMLNPAVYVLQTNEIRHSVKTTFKMKKVAVK
>XP_019219054.1-LOC_193.1.OR.7tm_1.exons1.KN467561.1.PeriomagnuI
IFLVINGIIIHTLCSRPVFRETSRYMLLLGDSIVLFMGQLLYMHSTANLNLSYPLSGFYTMISYLCVKISPLTLSVMSTERYIAVCFPFHYPTIVTMRNTAFAILSVWGMGCVDVLIQVLLLVEFPFHLLPSLQMNSYCSSVALLLGPRSKVYQTISTIVLFLLSGLVIMLSFIGVMVVALSASTEKESANKARNMLLVHMFQLSLTLMSTMGPVFSSVAALANPVLAGQLFVVIHVFLVMMPRCLTTLTYGLKDSSLRPVLVSRLCCHLQVSPNTV
>XP_003451939.1-LOC_194.1.OR.7tm_4.exons1.KN467957.1.PeriomagnuI
QTLNVNPRYILYIHLVINDILLLTMLTLIHTLSYIVYSINVSLCILLVMIGTYTSMNNPMTLAVMAIECYIAVCYPLRHSQICTVNKTYTVIGLIWVICTVNLLPDLFVTLATEPLEFFHLQVFCTYGNIFRHQYLAVKRDISNALLLVAVWLTLLYSYFKILFAAQSISSDAKKARNTILLHSFQLVLSMLIYVKSEIGNGLIYFFPKSVTAVRFGVALLVNILPRLVTPLVYGVRDKTFRKYLKQYLFCR
>XP_013130921.2-LOC_195.1.OR.7tm_1.exons2.KN467957.1.PeriomagnuI
VFYQVVLVRDTFIIAFSKNFTVIAVCLILSYINGTLVTTFFKHQQVFYSDPRYILFIHMVLNDMLQLIVTSTLFVLSYILYRINVSFCCFFILVAVFTTRNTPVNLAVMAIERYIAICNPLRHGQICTVRRTYYAIGVMWFICAAPAIADLFTTLAKEPLSFFRKSVFCIRPNVFRDPILAKKRLAFDIIYFSFVFLTLVYTYVRILFAARALATAKVLAQKARNTILLHGVQLAMCMLSYISPSLEVVLHLIFPAYILEIRFANYIIVYILPRFLSPIIYGMRDAMFRKYFKMYLLSKRCAVKKRRV
>XP_013121252.1-LOC_167.1.OR.7tm_4.exons1.chrI.StickI
MTNSTQVSYFTLSAYFDTGVLRYFYFFIILSLYVLIVCSNVLLIVVICMNRSLHEPMYLFLCSLFVNELFGSTGLFPFLLVQILSDIHTVSAPLCFLQIFCIYSYVCVEFLNLSVMSYDRYLAICYPLHYQARMTPQKVSVLIALTWLLPVLAILVLISLSAPLRLCDSVIDRVYCGNYAVVKLACSDTRVNNIYGLLYTVVSLILPLVLILFSYMRILKVCFSGCKQTRQKAVGTCSPHLASLLNFCFGCCFQVLLSRFEGRAVPPAGAIVLSLYFLTCQPLFTPLLYGLNVSRMRLAC
>XP_003460030.1-LOC_168.1.OR.7tm_4.exons1.chrI.StickI
MEASPGRNFSHASFVFSGFDGLQKHRQLLALPLCASYLVVLLGNGLLVLVVLRTESLKGPMYVLIAALCAVDLLAATAIVPKMLLGLLFDWNRISLASCLAQMFSTHFLSSLESTLLLAMALDRYLAVCQPLRYTEMVGASALSRLLLLALVRSGSIMATLVSLAGSLRFCGSDVIRHCYCDHMALVNLACGSTERNMVAGLAVIVCFVGVDIPLIFFSYVKILDAALRAATASEDRRKAFHTCGTHLMVMMCFYLVGSVTFLSHNLNIAIPTNVNTLMGVAYILLPATINPVIYGVRTKEIRSGFLKLFSAKRVSAAGTTKT
>XP_003440337.2-LOC_179.1.OR.7tm_1.exons1.chrI.StickI
MHNLTEFPGNASFNKSLSVIVKVCAVIPFFCVFLYCIVVMLHIFASQRQYLDSPRYILFASMLINDTLQLLSSVLLFLLAMGRVKFAFIYCVPLLFLSTATFQNTPLILATMSLECYVAIFYPLHRPAAWRSDRVWVIILSLWLISCISPIVIYSIGMSDPAGVDVLSTPVLCKSTVINTSQIQAVFQISVYILFFAVVAAVILFTYVRILLEARKLRQDKVSVSKAMHTVLLHGFQLLLCILAFTHPITESLIVLNANWLPEDIAFFNYFCFILMPRILSPLIYGFRDQNFRGSIRKTIFCCSNKVRPDKRRKLRDNLSAS
>XP_003455969.1-LOC_190.1.OR.7tm_1.exons1.chrI.StickI
MAANNSVVGVDSPMNNFNYRVVIVQVLVSVFLFINFWLIRTFFVRDFYTVMRYILFATTLLSDSIFLIITDILLILSYIKITMQVWLCVIIYIISSLCIFVTPVTLTAMTLERYVAVCRPLRHGELCSTRRALHCVLIIHSISSIPCIVVLSIFFASVSHNFYSKGRVCSVEMFILYKWQGHLRSAVSQFYFFIMFIAIVFCYIKIMKVAKAASGEDKKSTRKGLKTVIFHAFQLSLCLIQLWCPLIEAAVLQINLILFINVRYFDYITFILAPRCISPLVYGLRDEMFFHALKYYALCGLYKKQSS
>XP_003455969.1-LOC_201.1.OR.7tm_1.exons1.chrI.StickI
MAANNSVVGVESPTYKINYRLVVVQVLVSVFLFINFLLIRTFFVRDFYTVMRYILFATTLLSDSLFLIITDILLIFSYIKITMQMWLCVIIFIVSSLYTFVTPVTLTAMTLERYVAICKPLRHGELCSTRRALHCVLIIHSISAIPSFVLLSTFFASASHSFYSQVRECAVEMFIFHKWQGHLRSAMSQFYFFIMFIAIVFCYIKIMKVAKAASGEDKKSTGKGLKTVILHAFQLSLCLFQLWCPFIETAVLQINFILYINVRYFDYIAFILAPRCISPLVYGLRDEMFFQALKYYALCGLYNKQST
>XP_003455969.1-LOC_212.1.OR.7tm_1.exons1.chrI.StickI
MAANNSVVGVESPTYKINYRLVVVQVFVSVFLFINFLLIRTFFVRDFYTTMRYILFATTLLSDSLFLIITDILLIFSYIKITMQVWLCVIIYIVTSLYTYVTPVTLTAMTLERYVAICKPLRHGELCSTRRALHCVLIIHSLSAIPCFVLLSTFFASASHNFYSQVRECAVEMFIFHKWQGHLRSAMSQVYFFIMFIAIVFCYVKIMQVAKAASGEDKKSTWKGLKTVILHAFQLSLCLIQLCCPFIETAVLQINFILYINVRYFNYITFTLAPRCISPLVYGLRDEMFFHALKYYALCGLYNKQSS
>XP_003455969.1-LOC_223.1.OR.7tm_1.exons1.chrI.StickI
MAANNSVVGVESPTYKINYRLVVVQVLVSVFLFINFLLIRTFFVKDFYTTMRYILFATTLLSDSLFLIITDILLIFSYIKITMQVWLCVIIFIVSSLYTFVTPVTLTAMTLERYVAVCRPLRHGELCSTRRALHCVLIIHSLSAIPCVFILAAFFASASHNFYSQGRECGVEIFTFHKWQGHLRSAVSQFYFFIMFIAIVFCYVKIMKVAKAASGEDKKSTRKGLKTVIFHAFQLSLCLFHLWCPFIEAAVFQINLILFINVRYFNYIAFILAPRCISPLVYGLRDEMFFHALKYYALCGLYKKQS
>XP_003455969.1-LOC_233.1.OR.7tm_1.exons1.chrI.StickI
MAANNSVVGVESPTYKINYRVVIVQVLVSVFLFINFLLIRTFFVKDFYTTMRYILFATTLLSDSLFLIISDILLIFSYIKITMQVWLCVIIYIVSSLYTFVTPVTLTAMTLERYVAVCRPLRHGELCSTRRALHCVLIIHSLSAIPCVFILAAFFASASHNFYSQGRECGVEIFTFHKWQGHLRSAVSQFYFFIMLIAIVFCYVKIMKVAKAASGEDKKSTRKGLKTVIFHAFQLSLCLFHLWCPFIEAAVLQINLILFINVRYFNYIAFILAPRCISPLVYGLRDEMFFHALKYYALCGLYKKQS
>XP_003455983.1-LOC_238.1.OR.7tm_4.exons1.chrI.StickI
MENNTTSDILKIQGFDISPNFMYPLFFLLLFVYLTLMCSNIGLLVLIISEEKLHQPMYILFCNLAVNDLMGNTVLLPQLMAHVVSTERFVTYNQCVAQAFHSHTFGSASHMILIIMSIDRYVAICHPLRYASIMTTKAVVVLSASAWAVSLVLVSVLIGLTVRLSRCRSVIQNAYCDNASLFKLSCEDASINNIYGLFFTVVLFSCSMGGIAVTYFRIAVICWIKKSKELNNRALQTCTSHLVLYLIMLWSGFLTIILHRFPNYPDLRKIAYILFHVVPANLNPIIYGMQSRTLRDKIIQILQRKVTPT
>XP_003455988.1-LOC_239.1.OR.7tm_4.exons1.chrI.StickI
MENKSFGFRSELTLDTFVIPPGGKYPMFLFGIAIYLFSVFCNLMLLSLIILKRNLHKPMYFILFSLPLNDLIGVSAMLPKVLSDLVTETNTVYYPLCVLQAFLLHMYGGGILFILAAMSFDRYAAICMPLRYSSIMTPRVIICIISLVWGLDFVLITSLFSLQTRLPRCKSVIMNVFCDNPSLLKLTCGNTTVNNVLGLFTTAAMQAVSVSIQVFSYVKILITCMVTRRSEAKTKAVNTCVAQLLILIIFEIVSTFTILSHRFKNVSADLQKIMGMLIFLVPPLLNPIVYGLYTSEIRNTLLTVSAN
>XP_019200981.1-LOC_240.1.OR.7tm_4.exons1.chrI.StickI
MDINASNMELLTLAPFDLSATSIYPVFVLGTLTYLIIVFCNLLVLATIAVSKTLHKPMFILLFNLPISDVLGSTAFFPHLLFSIVTQNRVISQSACITQAFLIHFYGSGNMLILSAMAYDRYIAICCPLRYNAIMSPKNVIRIIILIWFLNFSMMLTLFLLLARFKMCRTNVVDLYCNNPSLMKLVCEDTRINNYFGMLSIVLLMGGPLLMIIYTYAQILRTCVMTNQTDARKKAFQTCGTHLVIFLILQINTIFTLIAHRIQSASPYIRRLLGISVLLFPPFLDPIIYGLKIKELKQRIEMFLKGNIFST
>XP_003457866.1-LOC_241.1.OR.7tm_4.exons1.chrI.StickI
MLNSTQVSYFTFGAYFDLGLFKYLLFIISMCFYVVTICTNVLLIVVICMNRSLHEPMYLFLCSLFVNELFGSTGLFPFLLVQILSDTHTVSFSSCYLQIFCLYTYANVQFYNLAVMSYDRYLAICYPLQYNTYMAFNKVIMLLVLTWVFPFLSNVIMISLSASLRLCGNIIDRLFCDNYSVVKLACSDTTVNNIYGLMYTFIVLFGLAILIFYTYMRILRVCLSGSKQTREKAVSTCTPHLASLLNFSFGCFFEIAQGRFDMNRAPILLRICLSLYF
>XP_019200981.1-LOC_242.1.OR.7tm_4.exons1.chrI.StickI
MENQYNTSSVLMLNRFNLSSETVFPAFIFATLSYMIILFCNLILILTIVLNKSLHQPMYLILLNLPINDLIGSSAFFLQTIGEILTNRKTMQYSACFAQAFFIHIYGAGAVFILSAMAYDRYIAICCPLKYNTVMTYANIMRIITIVWMSCLVLITVLFFLLSRLPRCRSELTHPYCDNPSLLALVCANTTINNIYGLLIVALSQVIINGMMLYTYLQILVECFRSKRADTKAKALQTCATHLTVFLLLECLGLFTIISYRIKNVSPHLRWFMGVSTLVVPPTLNPIIYGLKTKEIKVKVVHFFRNKIFRS
>XP_019200981.1-LOC_243.1.OR.7tm_4.exons1.chrI.StickI
MENQYNTSSVLMLNRFNLSSETVFPAFIFATLSYMIILFCNLILILTIVLNKSLHQPMYLILLNLPINDLIGSSAFFLQTIGEILTNRKTMQYSACLAQAFFIHIYAAGTVFILSAMAYDRYIAICCPLKYNTVMTYANIMRIITIVWMSCLVLITVLFFLLSRLPRCRSELTHPYCDNPSLLALVCANTTINNIYGLLISALSQVISNGMMLYTYLQILVACFRSKTADTKAKALQTCTTHLTVFLLLECLGLFTIISYRIKNVSPHLRWFMGVSTLVVPPTLNPIIYGLKTKEIKVKVVHFIRNKIFRS
>XP_019222761.1-LOC_244.1.OR.7tm_4.exons1.chrI.StickI
MPELNRSTVTEFILTGFPGLHPEYQGLVSAILFLVYVFTLTGNVTIILLFATNRSLHKPMYYIILNLCTCDILFSTTTLPKIISKYWFQSGTISFTACFVQMYFVHYLGTVNSFILFLMAFDRYVAICHPLRYPIVLKNSTVLILSITAWVISQGSNLMITIRAYPLPYCASNIINHCFCDHIGITTLACTDRAPYGFPAFLFAMFSLLGPLAFIMFSYCSIIIAVLKIANIKGRKKVLSTCSTQLIIISLYFLPRCFVYLASNVGLQFSADMRIVIIMLYSLLPPMINPLIYCLRAKDMRECLWKQFNRRIIPVKTQVSSVNN
>XP_019222761.1-LOC_245.1.OR.7tm_4.exons1.chrI.StickI
MPEFNRSTVTEFILTGFPGLHPEYQGLVSAILFLVYLLTLTGNVTILFLFATNRSLHKPMYYIILNLCTCDILFSTTTLPKIISKYWFNSGTISFTACFVQMYFVHYLGTVNSFILFLMALDRYVAICHPLSYLIVLKNSTILILSITAWVLSLPTNLIITIRAYPLPYCASNIINHCYCDHIGITTLACTDRAPYGFLAFVFAMIVLLGPLAFIIFSYCSIIVAVLKIADIKGRKKSLSTCSTQVIIISLYYLPRCFVYLSSNVGIRFSADIRIVIIMLYSLLPPMINPLIYCLRAKDMRESLWKQFNRRIIPQKTQVSSINK
>XP_019222761.1-LOC_246.1.OR.7tm_4.exons1.chrI.StickI
MPEFNRSTVTEFILTGFPGLHPEYQGLVSAILFLVYLLTLTGNVTILFLFATNRSLHKPMYYIILNLCTCDILFSTTTLPKIISKYWFNSGTISFTACFVQMYFVHYLGTMNSIILFLMALDRYVAICHPLSYSIVLKNSTILILSITGWIVAKAAPLMLVIRAYPLPYCASNIINHCFCDHIGITTLACTDRALYGFPALVFAMLVLLGSLACVMFSYCSIIVAVLKIANLQGRIKSLSTCSTQLIIISLYYLPRCFVYLASNVGIQFSADMRIVIIMLYSLLPPMINPLIYCLRAKDMRESLWKQFNRCIIPQKANVSSISS
>XP_019222760.1-LOC_247.1.OR.7tm_4.exons1.chrI.StickI
MNSNLTVMKSFFILGFPGLSPTYYRPVSALLFFFYLAIAIGNIFIFTFVVCEKSLQKPTYLLFCHLALNDLTFGTLTLPKIISKYWFGDGFISFYGCFTQMFFVHYSGSVTSFMLLAMALDRFIAICIPLRYPVLVTNNTISVICGFAWFIPLPLMLTIVLHTLTLPFCKSNVIAQCYCDHISITSQACGENVQTVLVTALCVAMFCLLLPLAFILFSYILIFADILKMSNATGRMRTISTCTPQILITCLFYLPRCFVYVSNTVGYSFSLDVRILVVLLYSLLPAAVNPIIYCFKTQ
>XP_005462779.1-LOC_252.1.OR.7tm_4.exons1.chrI.StickI
MANSTLNYFILGTYIQVGTLRYLYFMFTLMLYIVIVILNICVIVVICMNRSLHEPMYLFLCSLFVNELFGSTGLFPFLLVQILSDIHTVSAPLCFLQIFCLYSYANIEFSNLAVMSYDRYLAICCPLQYNTYMTFNKVVTFIAVIWFYSFVKFLITLSLNIRLNFCGNIINSLYCHNYLVVKLACSDTQVNNIYGLFGVVLTILVPLVPILFSYMRILKVCFSGSKQTRQKAVSTCSPHLASLLNFSFGCCFEIIQSRFDMSGVPGVLRIILSLYFLIIQPLLNPIMFGLQMSKIRNKCKHVLCHQ
>XP_005462779.1-LOC_262.1.OR.7tm_4.exons1.chrI.StickI
MANSTLNYFILGTYIQVGTLRYLYFMFTLMLYIVIVILNICVIVVICMNRSLHEPMYLFLCSLFVNELFGSTGLFPFLLVQILSDIHTVSAPLCFLQIFCLYSYANIEFSNLAVMSYDRYLAICCPLQYNTYMTFNKVVTFIAVIWFYSFVKFLITLSLNIRLNFCGNIINSLICTNYLVVKLACSDTQVNNIYGLFGVVLSILVPLVPILFSYMRILKVCFSGSKQTRQKAVSTCSPHLASLLNFSFGCCFEIIQSRFDMSGVPGVLRIILSLYFLIIQPLLNPIMFGLQMSKIRNKCKHVLCHQ
>XP_003457866.1-LOC_271.1.OR.7tm_4.exons1.chrI.StickI
SKVSYFILSAYVDTGLLKYLWFMFILSLYVLIVFSNLLLIVVICMNRSLHEPMYLFLCSLFVNELFGSTGLFPFLLVQILSDIHTVSFSSCYLQIFCLYTYANVQFYNLAVMSYDRYLAICYPLQYNTYMAFNKVIVLLVLTWLFPLLNIVIMISLSASLRLCGNIIDRLFCDNYSVVKLACSDTTIIYIYGLMYTFIVLFSLAIPIFYTYMRILRVCLSGSKQTRQKAVSTCTPHLASLLNFSYGCFFEIAQGRFDITSHVMYL
>XP_003460049.3-LOC_282.1.OR.7tm_4.exons1.chrI.StickI
IINSTKYSYFLLSPYIETGLFKYAFFMIIMCIYVVIVCSNVLLIVVICMNRSLHEPMYVFLCSLFVNELFGSTGLFPFLLVQILSDIHTVSAPLCFLQIFLVYAYGSVEFTNLAVMAYDRFIAICYPLHYHTHMTHKKTAILIALTWLYPFFAITILMSLSVPLQLCGNIINKVYCDNYHIVKLACYDTTVNNVYGLTYTAAFIGIVLLMIYSYSRILIVCFSGSKQTRQKAVSTCSPHLASLLNFSLGCFFEIIQSRFDTKNVNNVVRIFSSLYWLTCPPLFNPVLYGLNLTKIRIVCKSLFF
>XP_003457866.1-LOC_293.1.OR.7tm_4.exons1.chrI.StickI
MLNSTQVSYFTFGAYFDLGLFKYLLFIISMCFYVVTICTNVLLIVVICMNRSLHEPMYLFLCSLFVNELFGSTGLFPFLLVQILSDIHTVSFSSCYLQIFCLYIYTNVQFYNLAVMSYDRYLAICYPLQYNTYMAFNKVIVLLVLTWLFPFLSIVIMISLSASLRLCGNIIDRLFCDNYSVVKLACSDTTVNNIYGLMYTFIVLFGLVILIFYTYMRILRVCLSGSKQTRQKAVSTCTPHLASLLNFSFGCFFEIAQGRFDMNRAPILLRIFLSLYFFTCQPLFNPVMYGLNLTKIRIICKSLVSGQI
>XP_003457866.1-LOC_304.1.OR.7tm_4.exons1.chrI.StickI
MLNSTQVSYFTFGAYFDLGLFKYLLFIISMCFYVVTICTNVLLIVVICMNRSLHEPMYLFLCSLFVNELFGSTGLFPFLLVQILSDTHTVSFSSCYLQIFCLYTYANVQFYNLAVMSYDRYLAICYPLQYNTYMAFNKVIMLLVLTWLFPLLNIVIMISLSASLRLCGNIIDRLFCDNYSVVKLACSDTTVNNIYGLMYTFIVLFGLAILIFYTYMRILRVCLSGSKQTRQKAVSTCTPHLASLLNFSFGCFFEIAQGRFDMNRAPILLRIFLSLYFFTCQPLFNPVMYGLNLTKIRIICKSLVSGQM
>XP_003457890.1-LOC_315.1.OR.7tm_4.exons1.chrI.StickI
NSTKVSYFILSAYVDTGLLKYLWFMFILSLYVLIVCSNVLLIVVICMNRSLHEPMYLFLCSLFVNELFGSTGLFPFLLVQILSDIHTVSFSSCYLQIFCLFSYACMEFFNLAMMSYDRYLAICYPLQYNTRMTFKRVTFLLTVIWSYASFLCLVPVILSSSLQLCGNIINKVYCDNYSISKLACSDITASNIYGLFATGLTIAFPVSLILFSYMRILKVCFCGSKQTRQKAVSTCSPHVASLLNFSFGCFFEIIQSRFDMNDVPNMIRVFLSLYWLTCQPLLNPFLHGLNMKNIR
>XP_003449564.1-LOC_248.1.OR.7tm_4.exons1.chrUn.StickI
MDYRSNVTYITFGGHVEVHKYRYLYFVIMFMVYILIISSNFAIVVIIMIHKNLHEPMYIFIAALLINSVLFSTAIYPKLLIDFLSEKQIISYPACLFQWFLYYSFVGSDFFLLSIMAYDRYVSICNPLKYTTIMQKTTVNIFLILGWILPLCLFSVTVLISAKREICTFHLKGILCNSTVLTLHCVRSRTLNIYGLLNFVTFLIIPVLFILFTYSRILVVSYRCRGVRRRAAQTCLPHLLVLINFFCLSAYDVLLARLEPDFSNTVGLIMALQVVIYHPI
>XP_003449564.1-LOC_250.1.OR.7tm_4.exons1.chrUn.StickI
MDNRLNVTYITFGGHVEVHKYRYLYFVIMFTMYILIISCNVIIVCIIMIQKNLHEPMYIFIAALLMNSVLFSTVIYPKLLIDFLSEKQIISYPACLFQWFSYYWLAISDILLLSIMAYDRYVSICNPLKYTTIMQKTTVNIFLISAWILPACLFSVGLLLIAKKEICTFHLKGILCNTTILTLHCVMSRILNIYGVLSFVTFLFLPLLFILFTYARILVVSYRCRGVRKRAAQTCLPHLLVLINFSCSNAYDVLLPRLELDSPKN
>XP_003449564.1-LOC_253.1.OR.7tm_4.exons1.chrUn.StickI
MDYRLNVTYITFGGHVEVHKYRYLYFVIMFTVYILIISSNVTIVCIIMIQKNLHEPMYIFIAALLINSVLFSNAIYPKLLIDFLSEKQIISYTACLFQWFLYYWLAASDFFLLSIMAYDRYVSICNPLQYTTIMQKTTVNMFLFSAWILPACQVSVTILVSAKKEICTFHLKGILCNSTVLTLHCVRSRTLNVYGLVNFVIVLLLPVLFILFTYSRILVVSYRCRGVRRRAAQTCLPHLLVLINFSCFTAYDILLARLELDSPKIVRLIMALQVLIYHPLLNPLIYGLKMRIIYDHLKKLFC
>XP_013126866.1-LOC_254.1.OR.7tm_4.exons1.chrUn.StickI
MENSTEVVSFLLSAYGNIGNLKYLYFCIMLLWYISICATNTILIVVIYMDRRLHEPMYLLLCHLFMNEISASTSLYPLLLSQMFSDTHEVTLPWCFLQMCCFYIFSCVELCSLTAMAYDRYVCICYPLQYNVVMSTERVGKIILLVWIYSFTSYMFSFSFVIPLKFCGNVIDKVFCDQQLVIKLACSVSALTSISDLFFGFMCVILPFSFISVSYMKILWVCLFVSKKSQQKVLTTCTPQIVSLSIIFVGATFHFVGSRLDIHYLPAKVRIILSIYIHILQPMITPFMYGLYLSKIRQSCKRLLFD
>XP_013126866.1-LOC_255.1.OR.7tm_4.exons1.chrUn.StickI
MENSTEVVFFVLSAYGSIGNLKYLYFSIILLWYIFICTTNTILIVVIYMDRGLHEPMYLLLCHLFMNEISTSMSLYPLLLSQMLSDTHEVTLSWCFLQMFCFFIFSCVELCSLTAMAYDRYVCICYPLQYNVLMSNGRVGKIILLVWIYSFTSYMFSFSFIIPLTFCGNVIDKVFCDQQFVVKLACSVSALTSISDLLFGFMSLILPFSLISFSYTKILWVCLIVSKESKQKVLTTCTPQIVSLSNIFVGATFHFVGSRLDVVFLPDKVRVILSIYLHILQPMITPFMYGIYLPKIRQSCKRLLFGRK
>XP_019219008.1-LOC_263.1.OR.7tm_4.exons2.chrV.StickI
MQALTDLKLKSPMFFFLYNLSFVDILYTTTTIPKMLSGLLSDVNTVSVPGCFLQMQFVIQLGITSRAILTVMAYDRYVAICNPLRYSAIMTLPVRLLLIAGAWSFGAFCTLPATSMSFQRSYCGPNVVNHGWCDPSSVRRLVCGDVTVDNIVSLSCAVVALSTTGILILTSYILIGVSVSKMVVAQRLKAFGTCAAHLTVVSISYSSASCVYISYRVGNFPPEVRVRIIVSVLYAALTPFLNPMIYSLKNKELRESIGRNLMRFRPAAVLPNKDVNTVT
>XP_019219008.1-LOC_267.1.OR.7tm_4.exons2.chrV.StickI
ALTDSKLNSPMYFFLYNLSFVDIIYTTITIPSMLSGLLVGMKTISVPGCFLQMFVFIQLAVTGRAILTVMAYDRYVAICNPLRYASIMTMPARVLLVAGAWSFGTLCTLPATSIAFRQFYCGPNVVKHGWCDPSSVRRLVCGDVTVDNIISLSFAMVALLTTGVFILTSYILIGVSILRMGVVQRLKAFGTCAAHLTVVSISYSSASCVYISYRVGNIPPEVRVRIIVSVMYAALTPFLNPMIYSLKNKELRESIGRTLMRFRPAAVLPTKDLNTVT
>XP_019219065.1-LOC_268.1.OR.7tm_4.exons1.chrV.StickI
MENQTLNADVLILEGLKVSPESSLLIFVFLLLIYIFIMVSNLGLLVLITTERSLQQPMYLLFCNMSINDTFGATTIIPRLLSDLFHPIAERYIRYADCVLQAFCAHFNASASHTVLMIMAFDRYMAICNPLRYAAIMTNRMVGVLVAAAWAVAFLMVVILVGLSVRLSRCRRAVLHPFCDNASLFKLSCESVLANQVYGLGYTVVLLGSSLGSVALTYLRIAIVCLSRKNKSLNGRALQTCGSHLAAYVIMFVSGSVIIVLHRFPQLSDHRKLASILFHVVPPAMNALIYGLQIKAVRQKIVVMFTRNTV
>XP_019219065.1-LOC_269.1.OR.7tm_4.exons1.chrV.StickI
MENITSVGDILTLERLKITTESSVPVFVVLLLIYIFIVVSNIGLVVLIFRTRSLQQPMYLLLCNMSINDVFGATIVVPEMLRDLLISDSERLVRYADCAVQAFCVHLHASASHTVLIIMAFDRYVAICRPLRYAGVMTSGTVAVLSASAWGTALLMVAILVGLSVRLSRCRSVISNLFCDNASLVKLSCESVLTNQVYGLGYTVVLLGSSIGSVVLTYLRIAVVCLRSKNKSMNGQALRTCGTHLAVYVILLVSGFLIVILHRFPQLADHRKVAAAMGHVALPALNAIIYGLQIKQVRQKIMTLIQKKKVT
>XP_003458926.1-LOC_270.1.OR.7tm_1.exons1.chrVII.StickI
MSANNSTSASPVSDYTCVRFYVSTVSFSVLLLFNVVINWTIVRVEQLRSHARFVLVFHLLVSALVYLGTSSVFDYQLFAGARPARPACLAMVVVLISSACNLLLTLTAMALDRYCAVCHPMRYTSAATRRCSWPWLLGALTWLVALGIPLVLLLQPEPRAAGSGYDGVCGREQLRKGQLQKVVFIGVCTLLILYSYVRILVEGRRLGVVNRRNRAGCRTIALHGSQLAVYILPNFVNFVLTVLIDRGLIRSQTKELSAVVVFAFFSLAQCVAPVVYGLRKEELLEQLSHRFPCCSRYFKRVLGWTVRASSTRARHTTR
>XP_019219085.1-LOC_273.1.OR.7tm_4.exons1.chrVII.StickI
RTVLNDSAIIHPPGFYIIAFQTLPYISVYIIFLAFVYAVTLVFNILLISLIARDHCLHTPKFMAVFNLAVIDVILSTCTIPSMIKVFLFKDNFVPFNLCLVQMYFYYAILSMESYALAILAYDRFIAICLPMRQNLFNTLPIMLCIVGGTWVYNLGRIAHDTAIMTRLSFCNSVRVNSYFCDYAPVFRLACNDYTLHWSIASTSSMVNLMVPFTVIILSYLSILATVFRMKSVSNRMKALATCIEHLILVAIFYIPIFTIFLMGLYVRSIDPDQRVLSLSLATCIPPCINPIVYSLKTREIKTRALALVQRIK
>XP_019219085.1-LOC_274.1.OR.7tm_4.exons1.chrVII.StickI
MTFLRTSLNNSLIIRPPGFYIVGFETLPFISVYFIFLSFVYVVTVMFNSLVIYVIAFNHCLHSPKFLAVINLAVIDIVLNTTTIPGMVKIFLVKDNFIPFNLCLVQMFSYYCFASMESFALAILAYDRLIAICFPLRHNSVNTLQSMSCIIGFTWSFSVGVIAFSTGIMTQLSFCKSVRVFSYFCDYAPVFRLACNDYAMQWSAASFLSFMILGGPFVFIILSYVTILVTVFRMKSLDSRVKALATCTEHVILVAVFYVPIITIFTLGFFLRLTDPDQRVLSLSLASCIPPCINPIVYSLKTKEIKMRAVALVR
>XP_019219085.1-LOC_275.1.OR.7tm_4.exons1.chrVII.StickI
MTFLRTSLNNSLIIRPPGFHIVGFETLPFISVYFIFLSFVYVVTVMFNSLVIYVIAFNHCLHSPKFLAVINLAVIDIVLNTTTIPGMVKIFLVKDNFIPFNLCLVQMFSYYCSLGLESFALAILAYDRLIAICLPLRHNSVNTLQSMSCIIGFTWSFSVGVTAFSTGIMTQLSFCKSVRVFSYFCDYAPVFRLACNDYTMQWSAASFLSFMILGGPFVFIILSYVTILVTVFRMRSLDSRVKALATCGEHVILVAVFYVPIITIFTLGFFLRLTDPDQRVLSLSLASCIPPCINPIVYSLKTKEIKMRAVALLR
>XP_019219085.1-LOC_276.1.OR.7tm_4.exons1.chrVII.StickI
MTFLRTSLNNSLIIRPPGFYIVGFETLPFISVYFIFLLFVYVVTVMFNSLVIYVIAFNHCLHSPKFLAVINLAVIDIVLNTTTIPGMVKIFLVKDNFIPFNLCLVQMFSYYCFASMESFALAILAYDRLIAICFPLRHNSVNTLQSMSCIIGFTWSFSVGVTAFSTGILTQLSFCKSVRVFSYFCDYAPVFRLACNDYTMQWSAASFLSFMILGGPFVFIILSYVTILVTVFRMRSLESRVKALATCGEHVILVAVFYVPIITIFTLGFFLRLTDPDQRVLSLSLASCIPPCINPIVYSLKTKEIKMRAVALVR
>XP_003457601.1-LOC_277.1.OR.7tm_4.exons1.chrVII.StickI
MTLEEKAVSNFNDTFVRPAKFYLSGFSNVPHIKYYYVFLCFSYIITVLGNTFLLSIIYLVKTLHTPKYLIVVNLAFTDLCGSTALIPKLLDTLVFDRRYMAYEACLSQMFFILFFVCIQSWTLVTMAYDRFIAICFPLRYHSIVTKPVIASMLLFLWAFFFLLLVFIVRSIDRLSFCRSLVVNSIYCDHAPVFLLACNDISFNYIMAYVAFVLVLCIPLIIIALTYVCISVALSRIVTREERLKASKTCTSHLILVAIFFLPIMGTNIASVTSYIHPNARIINSSMTHVIPALLNPIIYSLKTEEVMISIKKICKRSRINNT
>XP_003457602.1-LOC_278.1.OR.7tm_4.exons1.chrVII.StickI
MNLFNSALGENITFVRPAYFVISGLSGIQEMKHYYVFLCFVYIVSVLGNTVVMAVIYLDHNLRTPKYIAVFNLAFVDLLGSSTLMPKLLDIFLFNHRYISYNDCLTFLFFSYTFLCMQSFNLLALSYDRLIAIIHPLHYQVRVTHRFMLSLIAFFWVFATTAVLIAVGLITRLSFCRSVAINSYFCDHGQIYRLACNDNFPNYVLSCLFPVLIFWLPFIFILLSYLYIGCTLAKVATVQEGLKAFRTCTAHLSLVAIYFIPVLITFTLMEKINPNARIMNLSLTSILPPTLNPIIYVLQTQ
>XP_019219095.1-LOC_279.1.OR.7tm_4.exons1.chrVII.StickI
TMNLFNSALGKNITFVRPAYFIISGFSGIINNKYYYVFLCFVYIVSVLGNTVVIVVIYLDHNLRTPKYVAVFNLAFVDLLGSSALVPKLLDIFLFNHRYISYNNCLTFLFFSFTFLSMQVFNLVALSYDRLIAIMHPLHYQVKVTHGFMLSLIASFWLLAIIAILVAVGLLTRLSFCRSIVINSYFCDHGQIYRLACNDNTPSYILAKFLIALFFMFPLLFIVLSYVCIGYALSKVATSQERYKAFKTCTAHLSLVTIHFIPLLVTFTMSSGIHPNTRIINLSLASVFPPMLNPIIYVLQTQEIK
>XP_003457602.1-LOC_280.1.OR.7tm_4.exons1.chrVII.StickI
MNLFNSALGENITFVRPAYFVISGLSGIEGMKHYFVFLCFVYIVSVLGNTTVMAVIYLDHNLRTPKYIAVFNLAFVDLLGSSTLVPKLLDIFLFNHRYISYNNCLTFFFFSYTFLCMQSFNLLALSYDRLIAIIHPLHYQVKVTHRFMLSLIAFFWVFANTLNFVAVGLLTRLSFCRSVAINSYFCDHGQIYRLACNDNFPNYVISCLFPVLIFWLPFIFILLSYLYIGCTLAKVATVQEGLKAFRTCTAHLSLVAIYFIPVLITFTLMEKINPNARIMNLSLTSILPPTLNPIIYVLQTQ
>XP_019219095.1-LOC_285.1.OR.7tm_4.exons1.chrVII.StickI
TMNLFNSALGKNITFVRPAYFIISGFSGIPNIKYYYVFLCFVYIVSVLGNTVVMAVIYLDHNLRTPKYIAVFNLAFVDLLGSSALMPKLLDIFLFNHRYISYNDCLTFFFFSYTFLSMQVLNLVALSYDRLIAIMHPLHYQVKVTHRFMLCFIASLWLFVITVNLVAVGLLTRLSFCRSVVINSYFCDHGQIYRLACNDNTPSYLLAEFLIALILLCPLAFIMLSYVCIGYALSKVATAQERYKAFKTCTAHLSLVAIYFMPILITFTMSSGIHPNARIINLSLTSVFPPMLNPIIYVLQTQEIKAS
>XP_019219198.1-LOC_286.1.OR.7tm_4.exons1.chrVII.StickI
MNLFNSALGKNITFVRPAYFIISGFSGIPNIDYYYVFLCFVYIVSVLGNTVVMAVIYLDHNLRTPKYIAVFNLAFVDLLGSSALVPKLLDIFLFNHRYISYNDCLTFLFFCYTCLSMQVFNLVALSYDRLIAIIHPLHYQVKVTHRFMLSLIASFWLFAIISILVLVGLLTRLSFCRSVVINSYFCDHGQMYRLACNDNTPSLVLARFLTVLVLWFPLVFIVLSYVCIGYALSKVATAQERYKAFKTCTAHLSLVAIYFIPILITFTAGSGIHTNGRIINLSLTSVFPPMLNPIIYVLQTKEIKVSVKKMLKVRIESKVKVRKV
>XP_019219198.1-LOC_287.1.OR.7tm_4.exons1.chrVII.StickI
MNLFNSALGKNITFVRPAYFIISGFSGIPNIKYYYVFLCFVYIVSVLGNTVVMAVIYLDHNLRTPKYIAVFNLAFVDLLGSSALVPKLLDIFLFNHRYISYNDCLTFVFFSYTFLSMQVFNLVALSYDRLIAIMHPLRYQVKVTHRFMLCLIASFWVFAVTVDLVLVGLLTRLSFCGSVVIDSYFCDHGQMFRMACNDFTPSHVLAVLIIALIFTCPLEFIVLSYICIGYALSKVATAQERYKAFKTCTGHLSLVAIYFIPLLITFTAGSQIHPNARIINLSLTSVFPSMLNPIIYVLQTQEIKVSVKKLLKVRIETKMKVKKV
>XP_019219091.1-LOC_288.1.OR.7tm_4.exons1.chrVII.StickI
MNLFNSALGKNITFVHPAYFIISGFSGIPNIKYYYVFLCFVYIVSVLGNTVVMAVIYLDHNLRTPKYIAVFNLAFVDLLGSSALVPKLLDIFLFNHRYISYNDCLTFLFFSYTFLSMQVLNLVALSYDRLIAIMHPLTYQVKVTHRFMLSLIASFWVFAITADLVLVGLLTRLSFCGSVVINSYFCDHGQIYRLACNDNTPSYVLAVFLIALIFMSPLSFIVLSYVCIGYALSKVATALERYKAFKTCTAHLSLVAIYFIPLLITFTMSSQIHPNARIVNLSLASVFPPMLNPIIYVLQTQEIKVSVKKIVKGRIESQIKVKKVNIK
>XP_019219095.1-LOC_289.1.OR.7tm_4.exons1.chrVII.StickI
MNLFNSALGKNITFVRPAYFIISGFSGIPNIKYFYVFLCFVYIVSVLGNTVVMAVIYLDRNLRTPKYIAVFNLAFVDLLGSSALIPKLLDIFLFSHRYISYNNCLTFLFFCYTFLSMQVFNLVALSYDRLIAIMHPLHYQVKVTHRSMLCLIASFWVLAITVNLVAVGLLTRLSFSRSVVINSYFCDHGQIYRLACNDNTPSYVLAKFLTVLVLWFPLVFIVLSYVCIGYALSKVATALERYKAFKTCTAHLSLVAIYFIPILITFTMSSGIHPNARIINLSLTSVFPPMLNPIIYVLQTQEIKAS
>XP_019219095.1-LOC_291.1.OR.7tm_4.exons1.chrVII.StickI
TMNLFNSALGKNITFVRPAYFIISGFSGIPNIKYYYVFLCFVYIVSVLGNTVVMAVIYLDRNLRTPKYIAVFNLAFVDLLGSSALVPKLLDIFLFNHRYISYNDCLTFLFFCFTCLSMQVLNLVALSYDRLIAIMHPLHYQVKVTNRFMLSLISSFWVLAITADLVAVCLLTRLSFCRSVVINSYFCDHGQMYRLACNDNTPSYVLANILIALILWFPLSFILLSYVCIGYALSKVVTAQERYKAFKTCTAHLSLVAIYFIPLLITFTMSSRIHPNARIINLSLTSVFPPMLNPIIYVLQTQEIKVS
>XP_019219095.1-LOC_292.1.OR.7tm_4.exons1.chrVII.StickI
DFTMNLFNSALGKNITFVRPSYFIISGFSGIPYIKYYYVFLCFVYIVSVLGNTVVMAVIYLDRYFRTPKYIAVFNLAFVDLLGSSALVPKLLDIFLFNHRYISYNDCLTFLFFCFTCLSMQVFNLVALSYDRLIAIMYPLHYHMKVTHRFMLSLIASFWVLAITLNLVAVGLLTRLSFCGSVVINSYFCDHGQIYRLACNDHTPSYVLAEFLVYLIFRFPLAFIVLSYVCIGYALSKVATAQERYKAFKTCTAHLSLVGIYFIPLVITFIAGSGMHPNGRIINLSLASIFPPMLNPFIYVLQTQEIKAS
>XP_019219198.1-LOC_294.1.OR.7tm_4.exons1.chrVII.StickI
MNLFNSALGKNITFVRPVYFIISGFSGIPNFKYYYVFLCFVYIVSVLGNTVVMAVIYLDRNLRTPKYIAVFNLAFVDLLGSSALVPKLLDIFLFNHRYISYNDCLTFLFFCFTCLSMQPFNLAALSYDRLIAIMYPLHYHMKVTHRFMLCLIASFWVFVITVHLVAVGLLTRLSFCRSVVINSYFCDHGPIYRLACNDYTPNYVLAESLVNLFFRFPLAFIVLSYVCIGYALFKVATVHERYKAFKTCTAHLSLVAINFIPLVITFIAGSGMHPNGRIINLSLASIFPPMLNPIIYVLQTQEIKASVKKILNVRKESKMKLKK
>XP_019219095.1-LOC_295.1.OR.7tm_4.exons1.chrVII.StickI
KIGLTTFTMNLFNSALGKNITFVRPAYFIISGFSAIPNIKYYYVFLCFVYIVSALGNTVVMAVIYLDCNLRTPKYIAVFNLAFVDLLGSSALVPKLLDIFLFNHRYISYNDCLTFFFFSYTFLSMQVFNLIALSYDRLIAIMHPLHYHAKVNHRFMLSLIASFWLFAITVDVVAVGLLTRLSFCRSVVINSYFCDHGQIYRLACNDNTPSYILAVLLIALISMCPLAFIVLTYLCIGYALSKVATAQERYKAFKTCTAHLSLVAIYFIPLLVTFTMSSGIHPNARIINLSLASVFPPMLNPIIYVLQTQEIKVS
>XP_019219198.1-LOC_296.1.OR.7tm_4.exons1.chrVII.StickI
MNLFNSALGKNITFVRPAYFIISGFSGIPNFKYYYVFLCFVYIVSVLGNTVVMAVIYLDRNLRTPKYIAVFNLAFVDLLGSSALVPKLLDIFLFNHRYISYNDCLTYLFFCFTCLSVQVFNLVALSYDRLIAIMYPLHYHRKVTHRFMLSLIVFFWVFAIIADLVAVGLLTRLSFCRSVVINSYFCDHGQMFRLACNDFTPSHVLALFLIVLVVWFPLSFIVLSYVCIGYALSKVATAQERYKAFKTCTAHLSLVAIHFIPTLIIYTQLERIPPNARIINFSLASIFPPMLNPIIYVLQTQEIKASVKKILKVRKESKM
>XP_005462570.1-LOC_299.1.OR.7tm_4.exons1.chrVII.StickI
LMENFTFNSPTLQLEALNISKAFFYPVFIFLLFSYLFIIIANVGIAAVILLDKSLHQPMYLLFCNLPLNDLLGNSILLPRLLLDMLRPRSELFISYYECVVQAFTTHVFGTTSNTVLMIMAFDRYVAICYPLQYNMIMTNKMVMKLTASAWGVALVLVGILLGLTLRLNRCRTLITNPYCDNASLFKLSCESVLINNIYGLTFTVVLLTGSIGSMVITYTKITVVCLTSNSKSLNSKALKTCSTHLVVFLIVVLSALSNIVLHRFPQYSDYRKLSSILFHIVPGSLNPIIYGVQSKEVQHFLFKWFQSKKVL
>XP_005462570.1-LOC_301.1.OR.7tm_4.exons1.chrVII.StickI
LMENDTFNSLTLRLEGLNVWKSYFYPAFIFLLLSYIFIMLMNVGIAAVILLDKSLHQPMYLLFCNLPLNDLLGNSILLPRLLLDMLRPRSELFISYYECVVQAFTTHMSGTTAHTVLMIMAFDRYVAICYPLQYNMIMTNKMVMKLTASAWGVALVLVGILLGLTLRLNRCRTLITNPYCDNASLFKLSCESVLINNIYGLTFTVVLFTGSIGSMVITYTKITVVCLTSNSKSLNSKALKTCSTHLVVYLIMLISGMCIIVLHRFPQYSDYRKLSAILFLIVPGSLNPIIYGMQSAEIGKALSKLFPSKQVM
>XP_019219040.1-LOC_302.2.OR.7tm_4.exons1.chrVII.StickI
LTNTTGGLQYQGLLESVAFSMLTTVPCCVFLLVNAAMLLTLRSRPLFRETPRYVLLLNLLCADTAQMALSQLLYLLAASRAPLTYPACGVLVMLADLTNAVSPLTLVAMSLERYVAVCRPLRHAALVTPRSTMAAVAAVWAFSSLNVLTQVVLLLDFPFQDLQSLRMDDFCSKGRVMLGAASEVYDRGYTCFLFVSTSVAVASSYVAVTMAARSASSGGASARRARDTLLLHLVQVGLSLSSTVYSPVLMALSRSVNRLLFVRLQNVLYVAIFIFPRCLSSLIYGLRDKSIQPVLLQHLSCGLKLPI
>XP_003449564.1-LOC_303.1.OR.7tm_4.exons1.chrXII.StickI
MDYRSNVTYITFGGHVEVHKYRYLYFVVMFTVYILIISSNLTIVCIIMIHKNLHEPMYIFIAALLINSVLLSTAIYPKLLIDFLSEKQIISYPACLFQWFLYYWLGSSDFFLLSVMAYDRYVSICNPLQYPTIMQEKKVNIFLISAWILPACQTSGAMLLSAKKEICTFHLKGILCNSTVQTLHCMRSRIQNIYGLIVLVTTVVLPVLFILFTYGRILVVSYRCRGVRGRAAQTCLPHLLVLINFSCLTAYDVLLPRLELDSPEIVRLIMTLQVLIYHPLFNPIIYGLKMRRIYDHLKKLFC
>XP_013120661.1-LOC_305.1.OR.7tm_1.exons1.chrXII.StickI
SHNPIAQCDWFSDGNRTEPRATEHLHRAGCLFLRVLPHEQAVPALVWVFLLLTLFSFLVNGLTLLGLGRSEDLSWEPRVAFFKNLILSDLLQTVTFGPAVIGSLLQRRTMAFGAWCNVQYFVGTVSIFSSLLTITFMALERYLYVCHAIRYLVIITQTRRRLALAFIWIYSTCVGTINVMLLHMGRGQNNEHVTRGLLCEPDTVEQHMGFPRASAVFRKCTGSVTLMLCLLVYAFSYLRMYQDARNAMMPFSTVNTKARRTVLFYCGMLFLQLLPLLLKVASDTLWEVEGTEAMVALTEPTPSDTAVVLHMALLVMLLVPPLINPVVYGLRNAETRRGMLSLF
>XP_013126866.1-LOC_169.1.OR.7tm_4.exons1.chrXVI.StickI
MENSTEVVFFVLSAYGDIGNLKYLYFSIMLLWYISICATNTILVVVIYVDRGLHEPMYLLLCHLFMNEISTSMSLYPLLLSQMFSDTHEVTLPWCFLQMFCIYTCSCVELCSLTAMAYDRYVCICYPLHYNVIMSNKRVGKIILLVWIYSFTSYMFSFSFVIPLTFCGNVIDKVFCDQQLVIKLACSVSALTSISDLFFAFISVVIPFCFISVSYVKILLVCLKGSKESKQKVLTTCTPQIVSLSNIFVGGIFYYVESRFDGAYAPDGVHIISSIYLQILQPMITPFMYGFYLPKIRQSCKRLLFNRK
>XP_013126866.1-LOC_170.1.OR.7tm_4.exons1.chrXVI.StickI
MENSTEVVSFVLSAYGNIGNLKYLYFSIVLLWYISVCVSNTILVVVIYVDRGLHEPMYILLGNLFMNEIYVSTSLYPLLLSQMLSDTHEVTLSWCFLQMFCFYIFGCVQLCSLTAMAYDRYVCICYPLQYNVVMSNKRVGKIILLVWIYSFTSYMFSFSFIIPLTFCGNVIDKVFCDQQLVIKLACSVSALTSISDLFFAFMSLMIPFSLISVSYMKILWVCLIVSKESKQKVITTCTPQIVSLSNIFVYATFQFVGSRLDIRYLPEVRVILSIYIHILQPMITPFMYGLYLPKIRQSCKRLLFDRK
>XP_013126866.1-LOC_171.1.OR.7tm_4.exons1.chrXVI.StickI
MENSTEVVFFVLSAYGNIGNLKYLYFSIMLLWYSSICATNTILIVVIYMDRGLHEPMYILLSHLFMNEISASTSLYPLLLSQMFSDTHEVTLPWCFLQMFCIYTCSCVELCSLTAMAYDRYVCICYPLHYNVVMNNKRVGKIILLVWIYSFTSYMFSFSFIIPLTFCGNVIDKVFCDQQLVIKLACSVSALTSISDLFFAFMSLILPFSFISISYIKILWVCLIVSKESKKKVLTTCTPQIVSLSNIFVGVTFHFVGSRLDVGYLPDEVHIILSIYLLIFQPMITPFMYGLYLPKIRESCKRLLFDRK
>XP_013126866.1-LOC_172.1.OR.7tm_4.exons1.chrXVI.StickI
MENSTEVVSFVLSAYGDIGNLKYLYFSIMLLWYISVCVSNTILVVVIYVDRGLHEPMYLLLGNLFMNEIYVTTSLYPLLLSQMLSDTHEVTLSWCFLQMCCFYIFGCVQLCSFTAMAYDRYVCICYPLQYNVVMSTERVGKIILLVWIYSFTSYMFSFSFVIPLTFCGNVIDKVFCHQQSVIKLACSVSALTSISDLIFGFMCVILPFCLISVSYMKILWVCLNVSKESKQKVITTCTPQIVSLSNIFVYATFQFVGSFLDIRYLPEVRVILSIYIHILQPMITPFMYGLYLPKIRQSCKRLLFDRK
>XP_013126866.1-LOC_173.1.OR.7tm_4.exons1.chrXVI.StickI
MENSTVVVSFVLSAYGNIGNLKYLYFSIILLWYISICVSNTILIVVIYMDRGLHEPMYLLLDNLFLNEIYISTSIYPLLLSQMLSDTHEVTLPWCFLQMFCFYIFGCVQLCNLAAMAYDRYVCICYPLQYNVLMSNKKVGKIILLVWIYSFISYMFSFSFVIPLTFCGNVIDKVFCDQQSVIKLACSVSVLTSISDLFIGFMSLIIPFSLISVSYIKILWVCLIVSKESKKKVLTTCTPQIVSLANIFVGVTFHFVGSRLDVGYLPDKVHIILSIYIHMLQPMITPFMYGLYLPKIRQSCKRLLFSRQ
>XP_013126866.1-LOC_174.1.OR.7tm_4.exons1.chrXVI.StickI
MENSTVVVSFVLSAYGNIGNLKYLYFSIILLWYISICVSNTILIVVIYMDRGLHEPMYLLLDNLFLNEIYISTSIYPLLLSQMLSDTHEVTLPWCFLQMFCFYIFGCVQLCNLAAMAYDRYVCICYPLQYNVVMSNKRVGKIILLVWIHSFTSYMFSFSFVIPLTFCGNVIDKVFCDQQSVIKLACSVSVLTSISDLFIGFMSLIIPFSLISVSYIKILWVCLIVSKESKKKVLTTCTPQIVSLTNIFVGVTFHFVGSRLDVGYLPDKVHIILSIYIHMLQPMITPFMYGLYLPKIRQSCKRLLFGRK
>XP_013126866.1-LOC_175.1.OR.7tm_4.exons1.chrXVI.StickI
MENSTEVVSFVLSAYGDIGNLKYLYFSIILLWYIFICTTNTILIVVIYMDRGLHEPMYLLLCHLFMNEISTSMSLYPLLLSQMFSDTHEVILPWCFLQMFCFFIFSCVELCSLTAMAYDRYVCICYPLQYNVLMSNKRVGKIILLVWIYSFTSYMFSFSFVIPLTFCGNVIDKVFCDQQFVVKLACSVPALTSISDLLFGFMSLILPFSLISFSYMKILWVCLIVSKESKQKVITTCTPQIVSLSNIFVGATFHFVGSRLDVVFLPDKVRIVLSIYLHILQPIITPFMYGIYLPKIRQSCKRLLFGRK
>XP_013126866.1-LOC_176.1.OR.7tm_4.exons1.chrXVI.StickI
MENSTEVVYFVLSAYGNIGNLKYLYCSIILLWYISICASNTILIVVIYMDRRLHEPMYLLLCHLFMNEISASTSLYPLLLTQMFSDTHEVTLSWCFLQMCCFYIFSCVELCSLTAMAYDRYVCICYPLHYNVVMSTERVGKIILLVWIYSFTSYMFSFSFVISLTFCGNVIDKVFCHQQFVVKLACSVSALTSISDLFFGFMCVILPFGFISVSYMKILWVCLTVSKESKQKVLTTCTPQIVSLSNIFVYAIF
>XP_013125660.1-LOC_178.1.OR.7tm_4.exons1.chrXVI.StickI
MENSTGSFYFNLTMFVSIGHFHYPVFVFCLLIYTFIVAANLVIILVIFREKALHKPMYVFIACLSVNALYGSIGFFPRFLTDLLSDTHMILRPACFFQIYVIYTYASHEFTILAIMAYDRYLAVCRPLHYHRKMTSKTVLKLVALAWIFPAFGLTVCVYLSSRLPLCGNEIQKVFCAVWNIAKLSCVTTVVNNIVGMIVTGATVLFPLFYVLYTYFQIVVVCWKSSAEFRRKVVQSCLPHVVSFGIYSVIGFSDIALSRYNIEEIHPYLAIIFSLEF
>XP_013126851.2-LOC_180.1.OR.7tm_4.exons1.chrXVI.StickI
DVIMDNVSVVRIFILSGLNKTNDYRVTLFTFTLLYYCMILFFNISIIMIIVLDATLHEPMYILLCSFCMNGLYGTTGFYPKFLLDLFSSSHQISYEWCLLQAFVMNSYACCELSILAVMAFDRYLAICRPLHYQSVMTKRKVSQLICFSWFTPFCILSINILMTSRLKLCGVNIYRLFCVNWVILKLACNETDTFSNNITAYFTIIFYMSHGPFIIWTYMHLIRTCVKSKDDRVRFMQTCVPHLVSLVTFIVAVLFDFMHKQFGLTDLPQSFQNFIAMEFFLIPPVMNPLVYGFKLTKIRNRILCFFFFSER
>XP_003445438.1-LOC_181.1.OR.7tm_4.exons1.chrXVI.StickI
MDNVSVITMFTLSGLSETTHYRGFLFALTLLCYSVIWLVNLTIIVTVIADKKLHEPMYIFLCNLCINGLYGTAGFYPKFLMDLLSPTHVISYAGCLLQGFVLHSSACADFSLLVLMAYDRYVAICRPLVYHSGMTRQRMCVFVFFAWLIPFLLILISTVTTATSRLCGSHIPKIFCVNWLISRMACSASVGTIVIPAFNYTFYFGHCVFVCWSYIYMISTCRKSKENMSKFMQTCVPHLFSLIIVVASLLFDLLYMRFGSKDLPQGAQNVMAMEFLLIPPIINPLIYGLKLTKIRNSIQNVMCSKNSRVGLQK
>XP_013126851.2-LOC_182.1.OR.7tm_4.exons1.chrXVI.StickI
LIMDNVSVVRFFILSGLNETNEYRVTLFTFTLLYYCMIFFLNISIIMIVILDENLHEPMYILLCSFCMNGLYGTTGFYPKFLLDLFSSSHQTSYEWCLLQAFVMYSFACCELSILAVMAYDRYLAICRPLHYQSVMTKRKVSLLICFSWFTPFALFSINILLTSRLKLCGVKIDRLFCVNWVIVQLACYKSDTKDITAYFTLIIYFSHGPFIIWSYMHLIRTCVKSKDDRVKFMQTCVPHLISLVMFIVVPLFDFVFMRFGSTDLPQSLQNFISIEFVLIPPVMNPLVYGFKLTKIQNRVLGSSFFAKK
>XP_013126851.2-LOC_184.1.OR.7tm_4.exons1.chrXVI.StickI
LIMDNVSVVRFFILSGLNETNDYRVTLFTFTLLYYCMILFFNISIIMIIILDQNLHEPMYILLCSFCMNGLYGTTCFYPKFLLDLFSSSQQISYEWCLLQAFVMYSFACCEVSILAVMAYDRYLAICRPLHYQSVMTKRKVSQLICFSWFTPFCIFSINVLLTSRLKLCGVKIDRLFCVNWAIVKLACYESDTFSNNITAYFTLIIYLSQGLFIIWTYMYLIRTCVKSKNERVKFMQTCVPHLASLFTFIVAVLFDLMHMRFGSTDLPQSLQNFIAMEILLLPPVMNPLVYGFKLTKIRNRILGCVFLQEN
>XP_013126851.2-LOC_188.1.OR.7tm_4.exons1.chrXVI.StickI
LIMDNVSVVRFFILSGLNETNDYRVTLFTFTLLYYCMILFFNISIIMIIILDQNLHEPMYILLCSFCMNGLYGTTGFYPKFLLDLFSSSQQISYEWCLLQAFVMYSFACCEVSILAVMAYDRYLAICRPLHYQSVMTKRKVSQLICFSWFTPFCIFSINVLLTSRLKLCGVKIDRLFCVNWVIVKLACYESDTFSNNITAYFTIIIYFFHGLFIIWTYMHLIRTCVKSKNERVKFMQTCVPHLASLFTFIVAVLFDLMHMRFGSTDLPQSFQNFIAIEILLLPPVMNPLVYGFKLTKIRNRILGCVFLQEN
>XP_013126851.2-LOC_191.1.OR.7tm_4.exons1.chrXVI.StickI
LIMDNVSVVRMFLLSGLNETNDYRVTLLIFILLYYCMILFFNISIIMIIILDQNLHEPMYILLCSFCMNGLYGTTGFYPKFLLDLFSSSQQISYEWCLLQAFVMYSFACCEVSILAVMAYDRYLAICRPLHYQSVMTKRKVSQLICFSWFTPFCILTINILLTSRLKLCGVKIDRLFCVNWAIVKLACYESDTFSNNITAYFTIIIYFSHGLFIIWTYMHLIRTCVKSKNERVKFMQTCVPHLASLFTFIVAVLFDLMHMRFGSTDLPQSLQNFIAMEILLLPPVMNPLVYGFKLTKIRNRILGCVFLQEN
>XP_013126851.2-LOC_192.1.OR.7tm_4.exons1.chrXVI.StickI
IMANVSVVRMFLLSGLNETMNYRIAIFSLTLLYYCMILFFNSSIIMIIILDQNLHEPMYILLCSFCMNGLYGTTGFYPKFLLDLFSSSHQISYEWCLLQAFVMHSFACCELSILAVMAYDRYLAICQPLHYQSVMTKRKVCQLICFSWLTPFCILSISIVLTSTLKLCGSIIPKIFCVNWIIVKLSCPDTDTLSSNILSYATIIIYVCHGLFTIWSYMHMIRTCVKSKDDRVKFMQTCVPHLISLVTFLVVILFDLMYMRFGSTNLPQSLQNFIAIEFLLIPPVMNPLVYGFKLTKIRNRILRLVNIEIK
>XP_013126851.2-LOC_193.1.OR.7tm_4.exons1.chrXVI.StickI
LIMNNVSVVRFFILSGINETNDYRVTLFTFTLLYYCIILILNTSIIMIIILDQNLHEPMYILLCSFCMNGLYGTTCFYPKFLLDLFSSSQQISYEWCLLQAFVIYSFPCYELSILAVMAYDRYLAICRPLHYQSVMTKRKVSQLICFSWFTPFCILSINIVLTSRLKLCGVNIDRLFCVNWKIVQLACYESDTFSNNITAYFTMLIFISHGLFVVWTYMHLIRTCVKSKDDRVKFMQTCVPHLVSLVTFIVAVVFDLLHIRFGSKDLPQSLQNFIAIEFLLIPPVMNPLVYGFKLKKIRNRILGWFLLEEN
>XP_013126852.2-LOC_194.1.OR.7tm_4.exons1.chrXVI.StickI
LIMDNVSVVTFFILSGLNETNDYKVTLFTFTLLYYCMILFLNISIIIIIILDQNLHEPMYILLCSCCINGLYGSTGFYPKFLLDLFSSSQQISYEWCLLQALVMNSFVCCEVSILAVMAYDRYLAICRPLHYQSVMTKRKVSQLICFSWFTPFCIFSINILLTSRLRLCGVNIDRLHCVNWVIVQLACYQSDTFSINVTAHFTMTIYFSHGLFIIWTYMHLIRTCAKSKDDRVKFMQTCVPHLVSLVMFIVAVLFDFMHARFGSKDLLQSLQNFIAIEFLLITPVMNPLVYGFKLTKIRNRILGRVFFWKK
>XP_013126851.2-LOC_195.1.OR.7tm_4.exons1.chrXVI.StickI
IMANVSVVRMFLLSGLNETMNYRIAIFSLTLLYYCMILVFNISIIMIIILDQNLHEPMYILLCSFCMNGLYGTTGFYPKFLLDLFSSSHQISYEWCLLQAFVMYSFACCELSILAVMAYDRYLAICHPLHYQSVMTKRKVSQLICFSWLTPFCIFSISIVLTSTLKLCGSIIPKIFCVNWIIVKLSCPDTDTVISNILSYATIIIYVCHGLFTIWSYMHMIRTCVKSKDDRVKFMQTCVPHLISLVTFLVVILFDLMYMRFGSTDLPQSLQNFIAIEFLLIPPVMNPLVYGFKLTKIRNRILRLVNIEIK
>XP_013126851.2-LOC_196.1.OR.7tm_4.exons1.chrXVI.StickI
LIMDNVSVVRFFILSGLNETSDYKVTLFTFTLLYYCMILVFNISIIMIIVLDQNLHEPMYILLCSFCMNGLYGTTGFYPKFLLDLFSSSHQTSYECCLLQAFVMNSFACCELSILAVMAYDRYLAICRPLHYQSVMTKQKVSQLICFSWFTPFCILSINILLTSRLKLCGVKIDRLYCVNWVIVKLACYVSDTFLINVTVHFTMTIYISHGLFIFWTYMHLIRTCVKSKDDRVKFMQTCVPHLVSLVTFIVAVLFDFMYMRFGSKDLPQSHHNFIAIEFVLIPPVMNPLVYGFKLTKIRNRI
>XP_013126851.2-LOC_197.1.OR.7tm_4.exons1.chrXVI.StickI
LIMDNVSVVRFFILSGINETNDYRVTLFTFTLLYYCIILILNTSIIMIIILDQNLHEPMYILLCSFCMNGLYGTTGFYPKFLLDLFSSSQQISYEWCLLQAFVMYSFACCELSILAVMAFDRYLAICRPLHYQSVMTKTKVSQLICFSWLTPFCLFSISIVLTSTLKLCGSIIPKLYCVNWIIVKLSCPDSNTLSSNILSYATIIIYVCHGLFTIWSYMHMIRTCVKSKDDRVKFMQTCVPHLISLVTFLVVGLFELMHMRFGSTHLPQSLQNFIAIEFLLIPPVMNPLVYGFKLTKIRNRILGLVNVERK
>XP_003449564.1-LOC_198.1.OR.7tm_4.exons1.chrXVI.StickI
MDYRLNVTYITFGGYVEVHIYRYLYFVVMFTVYILIISSNVTIVCIIMIHKNLHEPMYIFIAALLINSVLFSTAIYPKLLIDFLSEKQIISYPACLLQWFSSHWLAVSDFFLLSIMAYDRYVSICNPLQYTTIMQRTTVYIFLCSAWILPACLVSVLILLNAKRKICTFHLKGILCNSSVQTLQCARSLIVNIYGLILVTFLLFPVVFIFFTYSKILVVSYRCRGVRRRAAQTCLPHLLVLINFTCLISYSLILDQLELDSPKTVRFIITIQAVIYQPLFNPLIYGLKMRRIYDHLKKLFC
>XP_003449564.1-LOC_199.1.OR.7tm_4.exons1.chrXVI.StickI
MDYRLNVTYITFDGHVKVHKYRYLYFVIMFTVYMLIISSNVTIVCIIMIHKNLHEPMFIFIAALLINSVLFSTAIYPKLLIDFLSEKQIISYPACLLQWFSYYWFVGSDFFLLSIMAYDRYVSICNPLKYTTIMQKTTVNIFLISAWILPACLFSVTVLISAKREICTFHLKGILCNSTVLTLHCVRSRTLNIYGLLNFVTFIIIPVLFILFTYVRILVVSYRCRGVRRRAAQTCLPHLLVLINFSCLSAYDILLARLEPDF
>XP_003449564.1-LOC_200.1.OR.7tm_4.exons1.chrXVI.StickI
MDYRSNMTYITFGGYVEVHKYRYLYFVVMFMVYILIISSNVTIVCIIMIHKNLHEPMYIFIAALLINSVLFSTVIYPKLLIDFLSEKQFISYPACLLQWFSYYWLGGSDFILLSIMAYDRYVSICNPLKYTTIMQNTIVKIFLFSAWILPACQVSVVILLSVKKEICKFHLKGILCNSTVQTLHCVRSTILNLYGLVVLVTSVLFPVLFILFTYSRILLVSYRCRGVRRRAAQTCLPHLLVIINFSCLIAYDVILPRLELDSPKIVRLIMALQVLIYHPLFNPIIYGLKMRKIYYHLKRLFC
>XP_003449564.1-LOC_202.1.OR.7tm_4.exons1.chrXVI.StickI
MDYRLNVTYITFGGHVEVHKYRYLYFVIMFTVYILIISSNFTIVCIIMIHKNLHEPMYIFIAALLINSVLFSTAIYPKLLIDFLSDEQIISYTGCLFQWLSSYWLAVSDFFLLSIMAYDRYVSICNPLKYTAIMQKTTVNLFLFSAWILPACLFSVGFLLTAKRKICTFHMKGILCNSTVQALHCERSKILNIYGLFLFVTGAILPLLFILFTYARILVVSYRCRGVRRRAAQTCLPHLLVLINFSCLSAYDVLIPRVELDFTKIVRFIMSIQFVIYHPLFNPIIYGLKMRRIYDHLKRLFCKMV
>XP_003449564.1-LOC_203.1.OR.7tm_4.exons1.chrXVI.StickI
MDNRSNMTFITFGGHVEVHKHRYVYFVVMFTVYILIISSNFIIVCIIMIHKNLHEPMYIFIAALLINSVLFSTVIYPKLLIDFLSDEQIISYPACLFQWFSYYWLGGSDFFLLSVMAYDRYVSICNPLKYTTIMQKITVNIFLFSAWILPACLMSVALLLNAREQICKFNLKGILCNSTILTLHCVRSRILNMYGLFVLVIFLFIPLLFILFTYARILVVSYRCRGVRRRAAQTCLPHLLVLINFSFSTAYDVLLPRLELDSPKIVRFIMTVQFVIYSPLFNPIIYGLKMRRINDHLKNFFC
>XP_003449564.1-LOC_204.1.OR.7tm_4.exons1.chrXVI.StickI
MDNRLNVTYITFGGHVEVQKYGCLYFVIMFTVFILVMSSNATIVCIIIIKKNLHEPMYIFIAALLINSVLFSTVIYPKLLIDFLSDEQIISYPACLFQWFSYYWLGGSDFFLLSVMAYDRYVSICNPLKYTTIMQKITVNIFLFSAWILPACLMSVALLLNAREQICTFHLKGILCNSTVLTLQCVSSRTLNIYGLVVFVTVLLLPFLFILFTYSRILVVSYRCRGVRRRAAQTCFPHLLVLINFSCLTSCDVLIPRLELESPKIVRLIMTLQFVIYHPLFNPIIYGLKMRRIYDHLKKLLC
>XP_003449564.1-LOC_205.1.OR.7tm_4.exons1.chrXVI.StickI
MDYRSNVTYITFGGHVEVHKYRYLYFVIMFMVYILIISSNFAIVVIIMIHKNLHEPMYIFIAALLINSVLFSTAIYPKLLIDFLSEKQIISYPACLFQWFLYYSFVGSDFFLLSIMAYDRYVSICNPLKYTTIMQKTTVNIFLILGWILPLCLFSVTVLISAKREICTFHLKGILCNSTVLTLHCVRSRTLNIYGLLNFVTFLIIPVLFILFTYSRILVVSYRCRGVRRRAAQTCLPHLLVLINFFCLSAYDVLLARLEPDFSNTVGLIMALQVVIYHPIFNPIIYGLKMRRIYDHLKRLFCKMV
>XP_003449564.1-LOC_208.1.OR.7tm_4.exons1.chrXVI.StickI
MDYRSNVTYITFGGHVEVHKYRYLYFVIMFMVYILIISSNFTIVVIIMIHKNLHEPMYIFIAALLINSVLFSTAIYPKLLIDFLSDEQIISYPACLFQWFSFYWLAVSDFFLLSIMAYDRYVSICNPLKYTTIMQKTTVNLFLFSAWILPACLLSVVFLLTAKRKICTFHMKGILCNSTVQALYCERSKILNIYGLFLFVTGAILPLLFILFTYARILVVSFRCRGVRRRAAQTCLPHLLVLINFSCLSAYDVLLPRVELDFTKIVRFIMSIQLVIYHPLFNPIIYGLKMRRIYDHLKRLFCKMV
>XP_003449564.1-LOC_209.1.OR.7tm_4.exons1.chrXVI.StickI
MDYRLNVTYITFGGHVEVQKYGYLYFVIMFTVYILIISSNVTIVGIIMIHKNLHEPMYIFIAALLINSVLFSTVIYPKLLIDFLSDEQIISYPACLFQWFLYYWLAASDFFFLSFMAYDRYVSICNPLKYTTIMQKTTVNIFLSSAWILPAGLFSVTIILSAKAEICQINLKGILCNSTVLTLQCVRSRILHIYGLFLFVTFLFLPLLFILFTYARILVVSYRCKGVRRRAAQTCLPHLLVLINFSCLTAYDVLLARLEPDFSNTVGLIMALQVVIYHPIFNPIIYGLKMRRIYDHLKRLFCKMV
>XP_003449564.1-LOC_210.1.OR.7tm_4.exons1.chrXVI.StickI
MDYRSNVTYITFGGHVEVQKYRYLYFVIMFTMYILIISCNVIIVCIIMIHKNLHEPMYIFIAALLINSVLFSTIIYPKLLIDFLSEKQIISYPACLFQWFSYYWLAASDILLLSIMAYDRYVSICNPLKYTTIMQKKTVNIFLISAWVLPACLLSVGLLLIAKKEICTFNLKGILCNSTVQTLHCVRSRTLNIYGLVNLVTVLILPVLFILFTYSRILVVLYRCRGVRRRAAQTCLPHLLVLINFSCLTAYDVLLLRLELNSPKIVGLIMTLQAVIYHPLFNPIIYGLTITRIYDHLKRLFC
>XP_003449564.1-LOC_211.1.OR.7tm_4.exons1.chrXVI.StickI
MDYRSNVTYITFGGHVEVHKYRYLYFMLMFTMYILIISSNVTIVCIIMIHKNLHEPMYIFIAALLINSVLFSTVIYPKLFIDFLSEKQIISYPACLLQWFSYYWLAISDIFLLSIMAYDRYVSICNPLKYTTVMQKTTVNLLLFFAWILPAVFFLVAIILNTKKEICQFNLKGILCNSTVQTLHCVRSRTLNIYGLVNLVTVLILPVLFILFTYSRILVVLYRCRGVRRRAAQTCLPHLLVLINFSCLTAYDVLLLRLELNSPKIVGLIMTLQAVIYHPLFNPIIYGLTITRIYDHLKRLFC
>XP_003449564.1-LOC_213.1.OR.7tm_4.exons1.chrXVI.StickI
MDNRLNVTYITFGGHVEVHKYRYLYFVVMFTVYILIISSNFTIVCIIMIHKNLHEPMYIFIAALLINSVLFSTAIYPKLFIDFLSEKQIISYPACLSQWFLYYWLAASDIVLLSIMAYDRYVSICNPLKYPTIMRKNTVDIFLISAWFLPVCLFLVGLLLNAKNKICKFHLKGILCNSTIQTLHCVRSTILNIYGLFLLVTFLFLPVLFILFTYSRILVVSYRCRGVRRRAAQTCLPHLLVLINFSCFTAYDVLLSRLEPDSSKIVRLIMALQVVIYHPLFNPIIYGLKMRRIYDHLKNLFCKMV
>XP_003449564.1-LOC_217.1.OR.7tm_4.exons1.chrXVI.StickI
MDNRLNVTYITFGGHVEVQKYRYLYFVIMFMVYILIISSNVTIVCIIMIHKNLHEPMYIFIAALLINSVLFSTVIYPKLLIDFLSEKQIISYPACLFQWFSYYWLAASDFFLLSFMAYDRYVSICNPLKYTTIMQNTIVNIFIIFAWILPACLLLVILLLSAKRDICKIHLEGIFCNSTILKLHCVRSKIVNIYGFFIFVTFLLLPVVFILFTYSRILVVSYRCRGVRRRAAQTCLPHLLVLINFSCLTAYDVLLARLELESPKIVRLIMTLQVVIYHPLFNPIIYGLKMRRIHDH
>XP_003449564.1-LOC_218.1.OR.7tm_4.exons1.chrXVI.StickI
MDNRLNVTYITFGGHVEVHKYGYLYFVVMFTVYILIISSNVTIVCIIIIHKNLHEPMYIFIAALLINSVLFSTAIYPKLLINFLSDEQIISYPACLCQWFSYNWLAASDFFLLSIMAYDRYLSICNPLKYTTIMRKTTVNIFLFSAWILPACLFSVIILLSAMTEICQFHLKGILCNSTVQTLHCVRSRIMYIYGLFLFVTILLLPLLFILFTYGRILVVSYRCRGVRRRTAQTCLPHLLVLINFSCLAAFDVLLPRLELDTPKIVRFIITVQFVIYSPLFNPIIYGLKIRRINDHLKKLF
>XP_003449564.1-LOC_219.1.OR.7tm_4.exons1.chrXVI.StickI
MDYRLNVTIIYFGGHVEVHKYKYLYFVIMFTVYILIISSNVTIVCIIMIHKNLHEPMYIFIGAVLINSVLFSTAIYPKLLIDFLSEKQIISYPACLCQWFSYYWLTASDFLLLSIMAYDRYVSICNPLKYTTTMLNTVVNTFLISAWIVPACLLLVVLLLSAKKEICKIHLKGILCNSTVLTLHCVRSRILNIYGLFLFVIFVILPVLFIIFTYSRILVVSYRCRGVRRRAAQTCLPHLLVLINFTCFFAYDVLLARLELNSSKVVSLIMALQVVIYHPLFNPIIYGLKMRRIFDHLKKLFC
>XP_003449564.1-LOC_222.1.OR.7tm_4.exons1.chrXVI.StickI
MDYRLNVTVISFGGHVEVHKFKYLYFVIMLTVYILIISSNVTIVCIIMIHKNLHEPMYIFIGAVLINSVLFSTAIYPKLLIDFLSEKQIVSYPACLLQWFSYYWLIASDFLLLSIMAYDRYVSICNPLKYPTTMQNTIVNTFLISAWIVPACLLLVVLLLSAKKEICKIHLKGILCNSTVLTLHCVRSRILNIYGLFLFVIFVILPVLFIIFTYCRILVVSYRCRGVRRRAAQTCLPHLLVLINFSCLTAYDVLLSRLELNSSKVVSLIMALQVVIYHPLFNPIIYGLKMRRIFDHLKKLFC
>XP_003449564.1-LOC_226.1.OR.7tm_4.exons1.chrXVI.StickI
MDYRSNVTYITFGGHVEVHKYRYLYFVLMFTVYILVINSNFTIIGIIMFHKNLHEPMYIFIAALLINSVLFSTAIYPKLLIDFLSEKQIISYPACLFQWFLYYWLAVSDFFLLSVMAYDRYVSICNPLQYPTIMQEKKVNIFLISAWILPACQTSGAMLLSAKKEICTFHLKGILCNSTVQTLHCVRSTILNIYGLFLLVTFLFLPVLFILFTYSRILVVSYRCRGVRGRAAQTCLPHLLVLINFSCLTTYDILLPRMELDSPKIVRLIMTLQVLIYHPLFNPIIYGLKMRRIYDHLKKLFC
>XP_003449564.1-LOC_227.1.OR.7tm_4.exons1.chrXVI.StickI
MDYRSNVTYITFGGHVEVHKYGYLYFVIMFTVFILVISSNVTIVGIIMIHKNLHEPMYIFIAALLINSILFSTVIYPKLLIDFLSEKQIISYPACLCQWFLYYWLAVSDFFLLSVMAYDRYVSICNPLQYPIIMQKTTVNVFLISAWILPACWFSVVVLLSAKKEICQFHLKGILCNSTILTLHCVRSRILNIYGLLSLVTFLILPLLFILFTYGRILVVSYRCRGVRSRAAQTCLPHLLVLINFSCLTAYDVLLSRLEPDSSKISVLVMALQVVIYHPLFNPIIYGLKMRRIYEHLKNLFCKMV
>XP_003449564.1-LOC_228.1.OR.7tm_4.exons1.chrXVI.StickI
MDYRSNVTYITFGGYVEVHKYRYLYFVIMFTVYILIIGSNFTIVCIIMIHKNLHEPMYIFITALLINAVLFSTVIYPKLLIDFLSEKQIISYPACLFQWFSYYWLAASDFFLLSIMAYDRYVSICNPLKYTTIMQKNTVIIFLFSAWILPAPQLLVVLLLSAEKEICKFHLKGILCNSTVQTLHCVRSRILNVYGLVNFVTFLILPVLFILFTYSRILVVSYRCRGVRRKAAQTCLPHLLVLINFSCFTAYDVLLSRLEPDSSKIVRLIMSLQVVIYHPLFNPIIYGLKMRRIYNHLKKLFCKRV
>XP_003449564.1-LOC_230.1.OR.7tm_4.exons1.chrXVI.StickI
MDYRSNVTYITFGGHVEVQKYRYLYFVIMFTVYILIISSNFTIVCIIMIHKNLHEPMYIFIAALLINSVLFSTAIYPKLLIDFLSEKQIISYPACLFQWFSYYWLAVSDIFLLSFMAYDRYVSICNPLKYTTIMQKTTINIFLFSAWIVPACQFSVVIILNAMKEICTFHLKGILCNSTVQTLHCVKSRILNIFGLFNFVTFLILPVLFILFTYGRILVVSSRCRGVRKRAAQTCLPHLLVLINFSCLSAYDVLLPRLELNSPKIINLIMALQAVVYHPLFNPIIYGLKMGGIYDHLKKLFC
>XP_019211167.1-LOC_232.1.OR.7tm_4.exons1.chrXVI.StickI
MDAHLNVTYVTLDGHLDLNTYKYIYFVMMLTMYILIICTNSTIVYLIVTHNNLHQPMYIFIAALLGNSVVFSTAIYPKLLMDFLSEEQVISYPACLFQCFLYYSLDGSEFLLLSAMAYDRYVSICKPLQYHTIMKKTTVRVLLAAAWCFPAAQIAVPVTLSANTKLCTFTLRGIFCNNSIYKLHCVSSRVLSLYGVIVLCNVNLFPVLFIVFTYTKIFVITYRSCGEVRMKVAQTCLPHLLVLINFCSLVTYDVIAVKLESEIPKAIRFIMTLQVILYHPLLNPIIYGLKMTEISKHIRRLFHQDK
>XP_013125660.1-LOC_306.1.OR.7tm_4.exons1.chrXVI.StickI
MENNTFPQYFNLTMFVKLGNYRYLAFVLCLLLYAFIIFSNLVIIVLISREITLHEPMYIFIMCLSINSLYGSAGFFFRFLRDLLSDTHLISRTACFAQIYVIYTYASYEMTLLGIMAYDRYVAICQPLNYHNKITSKAVSKLVAFAWTYPCFSIATCVYLSFRLPLCGNKIPKVFCANWPVVKLSCVSTVINNLVGMFLSISTAFLPLAFVMFTYIRIILICRKRSSEFKRKVIQNCLPHIVTFVIYSITVFCDVALSRIDLEALNPFLAIILSLEFVVIPPIVNPLVYGLKLAEIRKCVL
>XP_013125661.1-LOC_307.1.OR.7tm_4.exons1.chrXVI.StickI
MHNSSHVKVFFLSGLNGTMTNRVALFSVMLLCYFFIVLVNVVLIVTIILVKNMHEPMYILLCRLCMNGLYGTTGFYPKILLDLLSPVHVISYSGCLVQAFVIHSFVSNDMSILAVMSYDRYVAICRPLVYHSVMSKKRLLMLVSFSWFTTFCISSTNMILTSRLHLCSPYIDRLYCMNWNIVKLACFPANTISNNTLGNVANIFYLCHAVLIVWSYLYVMKICVNSLENRAKFMQTCVPHLACLLIFLGTILLDFMHIRYGSNLPQAFKNFIAIEYLVILPIMNPLIYGFKLTNIRKRIVAVITFKMT
>XP_013125661.1-LOC_308.1.OR.7tm_4.exons1.chrXVI.StickI
MHNSSHVKVFFLSGLNGTMTNRVALFSVMLLCYFFIVLVNVVLVVTIILDKNMHEPMYILLCSLCMNGLYGTTGFYPKILWDLLSPVHVISYSGCLVQAFVIHAFVSNDMSILAVMSYDRYVAICRPLVYHSVMSKKRLLILVSFSWFTTFCISSTNMILTSRLHLCSPYIDRLYCMNWNIVKLACFPADTIFNNTLANVTNIFYLCHGVLMVWSYLYVIKICVNSLENRAKFMQTCVPHLACLLIFLGTILLDFMHIRYGSNLPQAFKNFIAIEYLVILPIMNPLIYGFKLTNIRKRIVAVITFKMT
>XP_013125661.1-LOC_309.1.OR.7tm_4.exons1.chrXVI.StickI
MYNSSHVKVFFLSGLNGTMSNRVVLFSVMLLCYCFIVLVNVVLIVTIILVKNMHEPMYILLCSLCMNGLYGTTGLYPKILLDLLSPVHVISYSGCLVQAFVIHSFVSSDLSILAVMSYDRYVAICRPLVYHSVMSKKRLLMLVSFSWFTTFCISGTNTILTSILQLCSPYIDRLYCINWIIVKLACFPADTIFNNIVAYITNIFFVSHGVLIVWSYLYVIKICVNSLENRAKFMQTCVPHLTSLLIFLGTILLDVVHIRYGSNLPQAFNNFIAIEYLLIPPIINPLIYGFKLSNIRKRILDVMTFKIT
>XP_013125660.1-LOC_310.1.OR.7tm_4.exons1.chrXVI.StickI
MENNTFPQYFNLTMFVKLGNYRYLAFVLCLLLYAFIIFSNLVIIVLISREITLHEPMYIFIMCLSINSLYGSAGFFFRFLRDLLSDTHLISRTACFAQIYVIYTYASYELTLLGIMAYDRYVAICQPLNYHNKMTSKAVSKLVAFAWIYPCFSVATCVYLSCRLPLCGNKVPKVFCANWPVVKLSCVSTVINNLVGMVALITTVFLPLAFVMFTYIRIILICRKRSSEFKSKVVQNCLPHIVTFVIYSSTVFCDVALSRIDLEALNPFLAIILALEFVVIPPMVNPLVYGLKLAEIRKCVLK
>XP_013125661.1-LOC_311.1.OR.7tm_4.exons1.chrXVI.StickI
MNNCSHVTMFFLSGLNEGMNLRVVLFSVTLLCYCFIVLVNVALIVTIILNKNLHEPMYILLCSLCMNGLYGATGFYPKFLLDLLSPVHVISYSGCLVQALVMYSFVCSDLSILAVMSYDRYVAICRPLVYHSVMSKKRLLLLVSVSWWTPFCIIGMNIFLTSRLKLCSAYIARLFCVNWVIVKLACFPAETIVNNIVAYITIIVYVFHGFFIVWSYLYVIKTCVNSLENRAKFMQTCVPHLTSLLIFLFTVIFDIMHIRYVSKDLPQATDNFIAIAFLVIPVILNPLIYGFKLTKIRGKI
>XP_003443339.2-LOC_312.1.OR.7tm_4.exons1.chrXVI.StickI
MFNSSHVRFFFLSGLNETMNLRVVLFSVTLLCYCIIVLINVALIVTVILCKNLHEPMYILLCTFCMNGLYGTTGFYPKFLWDLLSPVHVISYSGCLVQAFVVHSFVCSDMSILSVMSYDRYVAICRPLVYHSVMSKKRLLMLVSFSLFTTFCVSATNMILASRLKLCSPYVDRLYCVNLIIVKLACFSADTIVNNIVAYITLIIYVFHGFLIVWSYFYVIKICVNSVENRAKFMQTCVPHLTSLLIFLGTIILDVMHIRYGSTNLPQALKNFIAIEYLVIPSIMNPLVYGFKLTNIRKGILAGITFKIK
>XP_003443339.2-LOC_317.1.OR.7tm_4.exons1.chrXVI.StickI
HNNSHITSFFLSGLDETMTLRVVLFSVTLLCYCLIMLVNVSLIVIIILDENMHEPMYILLCTLCMNGLYGTTGFYPKLLWDLLSAVQVISYSGCLVQAFVIHSFVCSDFSILAVMSYDRYVAICRPLVYHSVMSKKRLLMFLSFSGLPPFCIVATIMILTSRLKLCSRYIDRLYCVNFMILKLACFPADTIVNIIVSNLIITVFLFQGLFIAWSYVYVIRTCVNCSENRAKFMQTCVPHLTSLLFFVVTILFDVFNFRYSSNLSPTIQNVIAIELLIIPPIMNPLVYGFKLTKIRIRILSFITCKIK
>XP_013125660.1-LOC_318.1.OR.7tm_4.exons1.chrXVI.StickI
MENNTFPQYFNLTMFVNIGNYRYLAFVLCLLLYAFIIFSNLVIIVLISREKTLHEPMYIFIMCLSINSLYGSAGFFFRFLRDLLSDTNLISRTACFAQIYVIYTYASYELTLLGIMAYDRYVAICQPLNYHNKITSKAVSKLVAFAWIYPSFSIATCVYLSSRLPLCGNKIPKVFCANWPVVKLSCVSTVINNLVGMFVSISTVFLPLAFVMFTYIRIILNCRKRSSEFKSKVIQNCLPHIVTFVNYSITVFCDVVLSRIDLEALNPFLAIILSLEFVVIPPMVNPLVYGLKLAEIRKCVLK
>XP_003443339.2-LOC_319.1.OR.7tm_4.exons1.chrXVI.StickI
IHNSSHVRLFFLSGINEGMNLRVVLFSVTLLCYCFIVVVNVALIMTIILDKNLHEPMYILLCTFCMNGLYGTTGFYPKLLWDLLSAVHVISYSGCLVQAFVMYSFACRDMSILAVMSYDRYVAICRPLVYHSVMSKKKLLILVSFSWFTPFYVVGTNMILTSRLNLCNTYIARLFCVNWVIVKLACFPADTVVNNIVASITIIVYVFHGFFIVWSYVYIIKTCVNSLENRAKFMQTCVPHLTSLLIFLVTILLDIMHIRYGSQYLPQALKNFIAIEYLVIPSIMNPLIYGFKLNKIRRRIFGAINLKINL
>XP_003443339.2-LOC_320.1.OR.7tm_4.exons1.chrXVI.StickI
IHNSSHVRLFFLSGLNETMNLRVVLFSVTLLCYCFIVLVNVAVIVAIILDKNMHEPMYILLCAFCMNGLYGTTGFYPKILWDLLSPVHVISYSGCLVQALVMYSFACSDLSILAVMSYDRYVAICRPLVYHSVMSKERLLILVSFSWLTPFCIIGTNIFLTSRLKLCSQYIARLFCVNWVIVKLACSPGDTIVNNVVAYITITLYVFNGIFIVWSYVYVIKMCVNSLENRAKFMQTCVPHLTSLFFFVVTLLFDVLYIRFGSNSLPQALKNFVAVQFLFLPPILNPLIYGFKLTKIRNRI
>XP_003443339.2-LOC_325.1.OR.7tm_4.exons1.chrXVI.StickI
HNNSHITSFFLSGLNEPMNLRVVLFSVTLLCYCFIVLVNVAVIVTIILDKNMHEPMYILLCTLCINGLYGTTGFYPKFLWDLLSAVQVISYSGCIFQALVMYSFVCSDLSILAVMSYDRYVAICRPLVYHSVMSKKILLMFISFSWFTPFCISAVTMILTSRLKLCSPYIARLYCVNLNIVKLACLTAETVVNNIVSNLTVTFFLFQGFLIVWSYVFVIRTCVNSLENRARFMQTCVPHLTSLLFFVVTMLLDVFNLKFGSNLSLTIQNVIAIELLILPPIINPLVYGFKLTKIRIRILSVITFKIK
>XP_003451931.1-LOC_234.1.OR.7TM_GPCR_Srx.exons3.chrXVII.StickI
ISTTLWLLLTFDLFTQVCSFDSLFYENPRYILFITMVINDALQLSLVTALYVVSYVFRRIHASVMTAVFTTRSTPLILAGMALERYISICFPLHYSHVCTVPRTLLLIGIIFMLTAAPPVTDLLITVAHQPPSFFHTDIFCDQPLLFDQRSIYYKNCVFDGVYLSFVALTLLYTYCQIMLTARAASTGLASARRARNTVLLHGVQVQLLLCMLAFVVPFPSGCSHLLVPSPQSGDRYIFFLLVYIIPRFMSPIIYGFRDKLFRTYWSRNLACQGQCTVKVRPVLPKVN
>XP_003451937.1-LOC_235.1.OR.7tm_1.exons2.chrXVII.StickI
MNVSSANVTLVLQYRDSFSKALTKNVIVVVLGISINYINAGLIRTFCKHQVGYIFYTNPRYILFIHLVVNDMIQLTLTVLLFVLSYTVYRLKVSVCCIFTLLALFTTENTPLNLACMAVECYIAVCFPLRHALICTVRRTLMLIGFMWSTTMLSVLPDLFITLATEPLNFFNSKVFCLRQTVFPNPLIIKKRDITYSVFLVIVWITIFYTYFNILFTAKKASIDAKKAQNTIILHGFQLLLCMATYSGPQVLNVLKQFFPENHVDHLFAFYIIVQVLPRSISPILYGIRDKTFRRYLKSHLWC
>XP_003451940.2-LOC_236.1.OR.7tm_1.exons1.chrXVII.StickI
IFYTNPRYILFIHLVVNDMIQLTLTVLLFVLSYTVYRLKVSVCCIFILLTLFTTENTPLNLACMAVECYIAVCFPLRHALICTVRRTLMLIGFMWSIRVVLVLPDLFITLATVPLNFFNSKVFCLRQTVFPNPLIIKKRDITNTVFLVIVWITIFYTYFNILFTAKKASIDAKKAQNTIILHGFQLLLSMTTYVAPQLLDLLEQFFPENHIDHGFAFYIIVQVLPRSISPILYGIRDNTFRGYLKSHLWC
>XP_003440336.2.Orenil
MQNLTELPFNATSQKSLSVIIKVCAVIPFFSTFLCCIAVMLHVFASHSQFLNTPRYILFAHMLINDTLQLLSSVLLFLLVMGQVKFPVFYCFPLLFISTVTYQNTPLILATMSLERYVAIFYPLQRPAAWRSGRIWIINLCLWLISCMFLIIDYSIGKQRPAVDVLFTPVLCKNLVINSSPIQALFRTAVSVMFFAVVAVVIFFTYVRILLETRKLRQDRVSVNKAKHTVLLHGFQLLLCMLAFTLPITETLILLYTKWQVEDITYFCFFCFILIPRFLSPLIYGFRDHSLRGYIGKTFLCCSNAVKPHFRSKQQDSLSAS
>XP_003440337.2.Orenil
MQNLTELPFNATSQKSLSVIIKVCAVIPFFSTFLCCIAVMLHVFASHSQFLNTPRYILFAHMLINDTLQLLSSVLLFLLVMGQVKFPVFYCVPLLFISTVTYQNTPLILATMSLERYVAIFYPLQRPAAWRSGRIWIINLCLWLISCMSHIIEYSIGKQRPAVDVLFTPVLCKNILINSSPIQALFRTAMSVMFFAVVAVVIFSTYVRILLETRKLRQDRVSVNKAKHTVLLHGFQLLLCMLAFTLPITESLTLLYTNWPAEDIAFFNYFCFILIPRFLSPLIYGFRDHSLRRYIGKTFLCCSNAVKPHFRSKQQDSLSAS
>XP_003443300.3.Orenil
MSAGVNVTSLPILVTSVTLDGLAQLSNQRLFFFFFFLCAYLFMLCSDSLVVYVICSQRSLHRPMFVFVAAVLMNSVAGSTVFYPKLLVDLLRGGRSVQVTLRGCMCEAWLLYSSGTSSFLLLAAMSFDRYVSICRPLLYTVVMSPATVLALLLLCWLLPVGLVGTAVLLASRLPLCRSQLSRIYCDIYSLVSLSCGGRETLLSEVYNLSVIVATVLLPAIFVLFSYSAVLSICLRRSRSFSSKALSTCLPHLLVFCNYSVSSGVEVLQRRLQAGSQPTASVLTSILQVMIPTVFNPVVYGLKVTEIRAQLRRLLGCQRAD
>XP_003443339.2.Orenil
MNNVSVITMFFLSGLNETVNHRFVLFFLSLLCYCIIFLLNLALTVTIILDKNLHEPMYILLCVFCMNALYGTAGFYPKFLWDLLSPVHVISYYGCLIQTHVVYSFACIDVSILTLMAFDRYVAICQPLKYHSFMSKQRVIKVACFSWFTPFCIVAVNIFLTSRLKLCSSYISRLFCVNSVIVTLACSRAETIINHIASYITITVYVFHGLFIVWSYVYLIKTCVKSTEKRAKFMQTCVPHLVSLLTFLVAILFDVLNIRFGSIVLPQTLQNFVTIEFLVIPPIMNPLIYGFKLTKIKKRICTFITFRISVTPAYAGKELLSFRS
>XP_003445365.1.Orenil
MDNVSNVISFVLSGFNETMTFRVPLFSCTFLYYCLILFFNISLVLLIVLDANLHEPMYILLSSSCINALYGTTGFYPKFLSDLLLSSQTISYEGCLLQAFIMYSFASCDLSILAVMAFDRYLAICRPLHYHSFMTKRRLSQLVSFSWLTPLCIFTINVLLTSRIKLCGINIQRVLCLNWVIVKLACPEADTLSNNISAYVIVVFYLSHWLFIIWTYIYLIKTCARSSDDRVKFTQTCVPHLISLIIFLTVMAFDSMYLRFGSRDLPQSLQNFITIEFLIIPPVMNPLIYGFKLTKIRDRILSLIYFKRK
>XP_003445366.1.Orenil
MDNVSNVIRFVLSGFNETMNFSVPLFSITLLYYCVILFVNISLVLLIFFDANLHEPMYILLSSFCVNALYGTTGFYPKFLSDLLSSTYNISYEGCILQAFIMYSFGCCELSILTVMAFDRYLAICRPLHYHSFMTKRRLSQLVCFSWLTPLCMFSINIILTSRIKLCGINIQRVLCINWVIVKLACPEADTLSNNISAYVIVVFYLSHSLFIIWTYIYLIKTCARSSEDRVKFTQTCVPHLISLIIFLTVMSFDSMYLRYGSRDLPQSLQNFITLEFLIIPPVMNPLMYGFKLTKIRNRILSLIYLKRK
>XP_003445425.1.Orenil
MGNSSKIVSFVLAAYENVGEFKYLYFVIILFWYVSICVANTVLIVVIHVDKRLHEPMYILLCNLCVNEINVSTSLYPLLLSQMFSDSHEVTLPWCFLHMSCMYTSGPAEFCSLAAMAYDRYISICHPLHYNVIMKTKRVFVMILFVWIYSFLSVILSFSFIFSLKFCGNNIENVYCNHRLIIRLSCSLSVHSFISDIFFLIVSIFIPFTLISVSYVKILAVCQKTSTENKQKAVTTCAPQIVSVSNLFVGSIFHSIDSSFIVTQVPNEVRIILPMYMLIFQPMLTPFLYGFKLPKIRHSCKRLLFKRKSVALF
>XP_003445426.1.Orenil
MENSSEIVSFVLTAYGNVGDLKYLYFVIILFWYLFICVANTVLIVVIRVDRRLHEPMYILLCNLCVNEINISTSLYPLLLSQMFSDSHEVTLPWCFLQMCCMYTSAPAEFCSLAAMAYDRYISVCHPLHYNVIMNTERVFFMILLVWIYSFLSVILSFSFIFSLKFCGNNIENVYCDHQFLIGLSCSLSVHSFIADIFFVFVSIFIPFNLISVSYVKILAICRKTSTENKQKAVTTCTPQIVSVSNLFVGCIFQSIDSSVIVAQLPHEVNIILSIYLFICQPMLTPFLYGFNLPKIRQSCKRFLFKKK
>XP_003445435.1.Orenil
MDNVSVITVFTLSGLSDIANYRVILFFLTLLCYSVIWLVNLTIIVTVIVDKSLHEPMYIFLCNLCFNGLYGTAAFYPKFLYDLLSTAHVISYAGCLLQGFALHSTICADFSLLALMAYDRYVAICRPLVYHSLMTKQRVCIFLFFAWFFPFYLLFLSTITTAVLRLCGSHIPRIYCINWLINNLACTASVARIVIPAFNYTFYIGHILFVFWTYVHLIKTCQSSKENWNKFMQTCVPHLFCIIVVVVSFLFDMLYVRFGSKEFPQSFENFMAMEIVLIPPIINPLIYGFKLTKIRNRVLNFICGKSKALRLKS
>XP_003445437.1.Orenil
MDNVSIITVFTLSGLSGIANYKITVFIFTLLCYCVIWLVNLTIIVTVIVDKKLHEPMYIFLCNLCFNGLYGTAAFYPKFLYDLLSTTHVISYAGCLLQGFVVHSSVSADFSLLALMAYDRYVAICRPLVYHSLMTKQRVCILIFFAWIIAFYLLFMSTITTATSRLCGSHIPRIYCINWLISNLACSASVATIIIPAFNYTFYFGHALFIFWSYVHLIKTCQSSKENWNKFMQTCVPHLFSLAVVVVSFLFDMLYMRFGSKEIPQSFENFMAMEILLIPPIINPLMYGFKLTQIRNRVLNFMCGKRSALRLKS
>XP_003445438.1.Orenil
MDNVSVVTVFTLSGLSDITNYKVILFVLTLLCYCVIWLVNLMIIVTVIVDKSLHEPMYIFLCNLCFNGLCGTAAFYPKFLYDLLSTTHVISYAGCLLQGFVVHSSVAADFSLLALMAYDRYVAICRPLVYHSLMTTQKVCIFVFFAWLIPFSLILMSTITTATSRLCGSHIPRIYCINWLISNLACSASVATIIIPAFNYTFYFGHAVFIFWSYVHLIKTCQSSKENWNKFMQTCVPHLFSLTVVILSFLFDMLYMRFGSKEIPQSFENFMAMEILLIPPIINPLMYGFKLTQIRNRVLNFICGKSSALRLKS
>XP_003445443.2.Orenil
MDNVSNIRSFILSGFNETVNFRVPLFSLTLLYYCVILFFNISLILLIVLDANLHEPMYILLCIFCINAIYGSTGFYPKFLSDLLSSSHRISYEGCLLQAFIMYSFACSDLSILAVMAFDRYLAICRPLHYHSFMTKRRLSQLVCFSWLTPFCIFSINILITTRLKLCGLNIQRVLCLNWLIVKLACPADKTFPNNISSYVILVVYLSHWLFIIWTYMHLIKTCVRSRDDRLKFMQTCVPHLTSLIIFLIVMAFDPAYVEFGSRDLSQTLQNLFSIEFLIIPPVMNPLIYGFKITKIRNRILGLGKM
>XP_003445445.1.Orenil
MDNVSVVRIFTLSGFNETMNIRLTIFSLTLMYYCMIILINMSLVVIIVLDENLHEPMYILLSSFCINALYGTTGFYPKFLLDLLSSSQEISYEGCLLQALIMYSFACCDLSILAVMAFDRYLAICRPLHYHSFMTKRRLSQLMCFSWLTPLCIISISILLTSRLTLCRSKVEKVFCVNWVIVKLACSDTDTLLNSVVSYATIIIYMSHGFFIMWTYMHLIKTSVRSKEDRAKFMQTCVPHLTSLITFLIVIVFDLMYMRFGSADLPQSLQNFIAIEFLVIPPVMNPLIYGFKLTKIRNKILSFVYRKQK
>XP_003449541.2.Orenil
MDEELNVTYVTFDGHVEMNKYRYVYFFIMFTVYILIISSNFIIIYLILTHKNLHEPMYIFIAALLLNVVIYSTTIYPKLLIDFLSEKQIISYSACLFQFYIIYSLGCSEFFLLAAMAYDRYVAICKPLQYPTIMRKSTVSIFLVIAWLVPASNIAVQAIGMAKSKLCSFHLKSIFCNNTIYTLQCVRSRLVTVFGIVSYLDLVVFPILFIVFTYTKIFIVTYRSCKEIKKKAAETCLPHMLVLITFSCLGVYDVIMARMETDFPKIARLIMTLQITLYQPLFNPFIYGLKMKEISKHLKRLF
>XP_003449542.2.Orenil
MAIDNEFNETYITFGGHIELEKYKFLYFVIMFTAYILILCSNSTIVCLIWIKKSLHEPMYVFIAALLLNSVMFSTNIYPKLLMDFLSEKQITTHSQCSFQGFIYYSLTGSEFFLLASMAYDRYVSISKPLQYHTIMRKTTVKILLVLTWLLPACQLVPSAVIINTSQICRFTLNGIFCNNAISKLYCATPRISYLIYGVFILINTVFLPLLFILFTYTKIFIICYRSCREVRRKAAQTCLPHLLVLISFSCLCSYDIIITRLEISLSQTARFIMTLQVVLYHPLFNPVVYGLKMKEISQHLRRLFCQSKFKLSVRADARSAIISFVI
>XP_003449564.1.Orenil
MDDELNVTYITFDGHVEINKYRYVYFFILFTLYILITCSNSIIIYLILIHKNLHEPMYIFIAALLLNVVLYATTIYPKLLIDFLSEKQIISYSACLFQFFIIYSLGCSEFFLLAAMAYDRYVAICKPLQYPTIMRKSTVSIFLVIAWLVPASNIAVQAIGMAKSKLCSFHLKSIFCNNTIYTLQCVRSRLVTVFGIVSYLDLVVFPILFIVFTYTKIFIVTYRSCKEIKKKAAETCLPHMLVLVTFSCLGVYDVIMARMETDFPKTARLIMTLQVAFYHPLFNPFIYGLKMKEISKHLKRLFCPPVS
>XP_003449565.2.Orenil
MDQELNFTHVTLDWYVDINKYRYVYFFIMFALYSLIICTNSTIVYIIWIHKNLHEPMYIFIAALLLNSVLYSTTIYPKLLIDFLSEKQVTTYSACLFQFFMFYTLGGSEFFLLAAMAYDRYVAICKPLQYHIIMRKSTVSIFLIIAWVVPGCHIAVQAIGSANIRLCDFNIKGIFCNNAVYTLLCERSRLITIFGVVALLDLAVLPMLFIVFTYTKICIVSYQSCKEIQKKAAETCLPHLLVLISASVFFVYDVSIARVETNFPKTVRIVMTLQVVLYHPIFNPFIYGLKMKQISKHLKRCFHRPRSILVLKVNA
>XP_003449566.2.Orenil
MDKESNVTFLTLDWYTEISKYRYIFFFIMFTLYILIICTNSTIVYLIFIHKNLHEPMYIFIAALLLNSVLYSTTVYPKLLIGFLSEKQVTTYSACLFQFFMFYTLGGSEFLLLAAMAYDRYVAICKPLQYQIIMRKTTVSISLVIAWLVPGCHMAVLAIASTEAKLCDFKIKGIFCNNAVYTLQCQRSRLITIFGVVTLLDLVILPMLFIVFTYTKIFIVSHQSCKEIRKKAAETCLPHLLVLISACLFYVYDVSIARVELDFPKTVRIIMTLQIVLYHPLFNPFVYGLKMKEISKHLKGLLSQAKFITCIKIGC
>XP_003449568.2.Orenil
MDDELNVTYIAFDGYVEINKYRYVYFFIIFTVYIVIICSNCIILYLICIHKNLHEPMYIFTAALLLNCVLYTTTIYPKFLIDFLSEKQIISYSACLFQFFTIYSLGSSEFFLLAAMAYDRYVAICKPLQYPTIMRKSTVSIFLVIAWLVPATSISVQAIGMAKSKLCSFHLKSIFCNNTIYTLQCVRSKLVTVFGIVCFFDFVILPLLFIVFTYTKIFIVSYHSCKEIKKKAAETCLPHILVLVSFSCFGVYDVTIARVESDFPKTARFIVSLQLILYQPLFNPLIYGLKMKEISKHLKRLFCPTKIICCIN
>XP_003449569.1.Orenil
MNITYITFGGHVEVEKYRYIYFVIMFMVYVLIICSNCTIVWLIITHKSLHEPMYIFIAALLVNSVLLSTVIYPKLLIDFLSEKQIILYHACLFQVFMFYVLSSSEFLLLSAMAYDRYVSICKPLQYPTIMRRTTVSIFLLLSWFLPAIQIVVPVLRNSITPLCNFTLKGIFCNNSVNHLYCVTSKALSIYGMVVLFNGALFPMLFILFTYIKIIIVACQSCGNVRKKAAQTCLPHVLVLINYSCLVTYDMVIVRLESEFPKTARFIMTLQFVTYNPLCNPIIYGLKMKEISKNLKRLFS
>XP_003449570.2.Orenil
MKERQHRLHISAVLFCYLLFFINTAGFIIFFKALMDEVLNATYLTLDGYVEVNKYRYVYFFIFFILYSLIICSNSTIVYIIWIHINLHEPMYIFIAALLLNCVLYSTTVYPKLLIDFLSEKQVITYSACLFQFFTFYTLGSSEFFLLAAMAYDRYVAICKPLQYQTIMGKTTVSIFLAVAWLVPACHIVVLTAGSAEATLCNFNLKGIFCNNAVYTLQCVKSRLITVFGVVALIDLVILPMFFIVFTYSNIFILTYQSCKEVRKKAAETCLPHLIVLFSFSYLSIYDVSIARVESDFPKTARLIMTLQIVLYHPLLNPFIYGLKMKDISKQLKRFFYHD
>XP_003449571.1.Orenil
MDEVLNATYITLDGYVEVNKYRYVYFFIFFILYSLIICSNSTIVYIIWIHKNLHEPMYIFIAALLLNCVLYSTTVYPKLLIDVLSEKQVITYSACIFQLFMFYTLGGSEFFLLAAMAYDRYVAICKPLQYQTIMGKTTVSIFLFIALLIPACHIAVPAIGSAEATLCNVNLKGIFCNNAIYTLQCVRSRLNTVFGVVSLIDLVILPMVFVVFTYTKIFIVSYQSGKEIRKKAAETCLPHLLVLINFSCLSIYDVSIARVESDFPKTARLIMTLQIVLYHPLFNPFIYGIKMKEISKQLKRFFCHDKNHFMKTKFLQFVL
>XP_003449574.2.Orenil
MDKELNVTFLTLDWYTEINNYRYILFFIMFTLYILIICTNSTIVYLIFTHKNLHEPMYIFIAALLLNSVLYSTTIYPKLLIDFLSEKQVTTYSACLFQFFMFYTLGGSELPLLAAMAYDRYVAICKPLQYHIIMRKTTVSIFLVVAWLVPACHIAVLVIASAEAKLCDSNIKGIFCNNAVYTLQCQRSRLITVFGVVTLLDIVILPMLFIVFTYTTIFIVSHQSCKEIRKKAAETCLPHLLVLISDCLFFMYDVSIARVELDFPKTVRIIMTLQIVLYHPLFNPVVYGLKMKEISKHLKGLLCGSAGIRTGTAGTLTSGSGQAGSPGTGTSTAPSCNGPPFTSSICDWSDSSTVPGWSSPSRSGSSSSSRTLSGRAPPFSGSDVDPPCRLPGFGTSVV
>XP_003449575.2.Orenil
MDKELNVTFLTLDWYTEINNYRYILFFIMFTLYILIICTNSTIVYLIFTHKNLHEPMYIFIVALLLNSVLYSTTVYPKLLIDFLSEKQVTTYSACLFQFFIFYTLGGSELPLLAAMAYDRYVAICKPLEYQTIMTKTTVSIFLVVAWLVPACHVAVQAIASAEAKLCDSNIKGIFCNNAVYTLQCQRSRLITIFGVVGLLDLAILPMLFIVFTYTIIFIVSYQSCKEIRKKAAETCLPHLLVLISASVFFVYDISIARVELGFPKTVRVIMTLQIVLYHPLFNPFVYGLKMKEISKHLKKLLCSPKDGFLHPPIPEIRSPGSTIY
>XP_003449576.2.Orenil
MDEELNVTHLTLDWYTEVNKYRYVFFFIMFILYSLIICTNSIILYLIWIHKNLHEPMYIFIAALLLNSVLYSTTVYPKLLIDFLSEKQVTTYSACLFQFFMFYTLVCSEFLLLAAMAYDRYVAICKPLEYQTIMTKTTVSIFLVVAWLVPACHVAVFTIASAEAKLCHSNIKGIFCNNAVYTLQCDISRLITIFGVVALLDLSILPMLFIVFTYTKLFIVSHRSCKEIRKKAAETCLPHLLVLISYSAFFVYDISIARVKSDFPKTTRIIMTLQIMLYQPLLNPFIYGLKMKEISKHLNKLLSQANISPCIKTYC
>XP_003449578.1.Orenil
MDEESNVTYLTLDWYTEINKYRYVFFFIMFTLYILIICTNSTILYLIWIHKNLHEPMYIFIAALLLNSVLYSTTVYPKLLIDFLSEKQVTTYSVCLFQFFMFYTLGCSEFLLLAAMAYDRYVAICKPLEYQTIMRKTTVSIFLVMAWFVPACHIGVQAIASAEAKLCHSNIKGIFCNNAVYTLQCERSRLITIFGVFLLIDLAVLPMLFIVYTYTKIFIVSHRSCKEIRKKTAETCLPHMLVLISYSAFFVYDISIARVKSDFPKTTRIIMTLQIMLYQPLLNPFIYGLKMKDISKHLNKLLSQAKIIPCIKT
>XP_003449579.1.Orenil
MDEELNVTYLTLDWYTEINKYRYVFFFIMFTLYILIICTNSTILYLIWIHKNLHEPMYIFIAALLLNSVLYSTTVYPKLLTDFLSEKQVTTYSACLFQFFMFYTLGCSEFLLLAAMAYDRYVAICKPLQYQTIMRKTTVSIFLIIAWLVPACHIAVQAIASAEAKLCDSNIKGIFCNNAVYTLQCERSRLITIFGVVALVDLSILPMLFIVFTYTKIFIVSHRSCKEIRKKAAETCLPHMLVLIGYSIFFVYDVSIARVKSDFPKPTRIIMTLQIMLYHPLFNPLIYGLKMKEISKHLKKLLSQAKIFPCIKT
>XP_003449581.1.Orenil
MDEMNDKFNVTYITFVGHVELNKYRFLYFAIMFTAYILILCSNSTILCLIWIKKSLHEPMYIFIAGLLLNSVMFSTNIYPELLIDFLSDKQITTHSLCSFQAFIYYSLTGSEFFLLAAMAYDRYVSICKPLQYTSIMKKTTIIILLGLAWLLPACQLVPSVVMSQSYKICNFTLNGIFCNNAISKLYCDTSRTTYIIYGVFILLNTIFLPLLFILFTYTKIFIICYRSCREVRKKAAQTCLPHLLILVSFSCFCSYDIIIARLEMNLPNVARFILTLQVVLYHPLFNPIVYGLKMKEISKHLKKLFCEGKLNIWQSSC
>XP_003449582.1.Orenil
MNPGLNMTYLILGGHVEVQKYRYLYFFILFTAYILIICCNTSIIYLTVIHKSLHEPMYIFIAALLLNSLFFSTNIYPRLLLDFVSEKQIISYPVCLFQVFMFYSLSCSEFLLLSAMAYDRYVSICKPLQYPTIMRKITVVFLLVLAWLLPACQVAVPIILNINNKLCNFTLKGIFCNNSLIQLYCVMSRALSVYGAFVLLNTGLFPMLFIIFTYTKIILTVYRSSGEVKKKAAQTCLPHLLVLINYSCLITYDMIIARMESDFSKTARFVMTVQIITYNPLFNPIIYGLKLKEISKHLQRLLCQSKLT
>XP_003449583.1.Orenil
MNADLNMTYVTLGGHVEIHRYRYLYFVIMLTAYILLICFNVSIVCLIVIHKNLHEPMYIFIAALLLNSLLFSTNIYPKLLIDFLSEKQIISYQACLFQAFMFYFLSSSEFLLLSAMAYDRYVSICKPLKYQIIMRTTTVSFLLIFAWLVPACYVVVPIALNINSKLCSFTLKGIFCNNSASKLLCVSSRALSIYGVILLFNLGLFPTLFIIFTYTKIIIIAYQSCGDVRRKAAQTCLPHLLVLINYSILITYDVVIVKLESDFSKTARFIMTLQVIIYNPLCNPIIYGLKMKDISKHLKRLFVKKS
>XP_003450214.2.Orenil
MPERNHSSVTEFVLTGFPGLHQEYYGLVSALLFFVYLVTMIANATVIFLFATNRSLHKPMYYIILNLSVCDILFSTTTLPKIISRYWFQSGSISFTACFIQMYFVHYLGSVNSFILFQMALDRYLAICHPFRYSHILTKSNILILSITAWIIAKAFPLMMVIRAYPLPYCASNIITHCFCDHIGITVLACTDRAPYSIPAFAAAMVTLLGPLAFILFSYCSIIIAVYKIANVQGRLKSLSTCSTQLIIISLYFLPRCFVYLASNVGITFSADVRIVIIMLYSLAPPMINPLIYCLRAKDMRESLLKQFCKRIVPQKAQAPSGVVAYFPPPFSLPVAGANMHRCIGGSLCLWVGAWLFSGSLLVAAWWGLALLGPCWGSLGPGHSLLARLTVEPAGSPLTPLWLLHHGPWVTPVKGSP
>XP_003451930.1.Orenil
MNTTKRQDSLNDAFTKNFVSFAFGFIINCINGMFVYTYFKSVVFQQDPRYVLYIHLVINDMIMLTVTVILQILTYTVPLSFAPCCVMLLITITTNKNSPLNLAGMAVERYIAVCRPLHHSQLCTVQRAYALIALIWAVSFIPSISDVIILLIIQPLSVFMKNVICYPSSVYNTPYHETQSLVVQVLLFSFVFLTLIITYLKVLCAARAVSSSNQASAKNARNTILLHGVQLLICMLSYISPFINLMLVTAWPHKRTVILFTTFLFTNLLPRLLSPLIYGVRDQKLSSHFRLHFGCKGVKSRGKSRKRTVPEKH
>XP_003451931.1.Orenil
MTPETDSEKEEMLVMNSTSSGPLDPLVSNITSVQTEGVKESFSSILTKNIVAMLVWLVLSIINGSMMHTFQRHSLFYENPRYIMFICMVINDALQLTLVTALYVISYIFRKIHASVCCLLIMTAILTTRSTPLILAGMAVERYISICFPLHYTQMCNIPRTLLLICVIFILTVTPPITDLLITIVKEPPSFFHTKIFCDHSLLFRDQSIYYKNCVFDGTYLSFVALTLLYTYCKIMLTAQAVSTSLVSVKRARNTVLLHGVQLLLCMLAFVVPSLQAALISLFPQLGLEIRYIFFLLVYIIPRFLSPMIYGFRDEQFRKYWTRYLSCHEHSMTLLRLASQKMNPQVK
>XP_003451937.1.Orenil
MNASSANVTVVLQYRDSFPKAVTKNLIVVVLGISISYVNATLIHTFCKHQIFYKNPRYVLFIHLVINDMVQVMLTAILFIISYTIYKLNVSVCCIFMLLALFTTENSPLNLACMAVECYIAICFPLRHVQICTVQRTLILISLIWMTTTLSVLPDLFITLATEPLDFFHSRVFCLRNTVFPHPLIIQKRDITYAVFLVIVWVTIIYTYLKILFTAKTASKDAKKAKNTILLHGFQLLLCMATYAAPHVTNALQKWFPTNYTDSLFVVYVTVQILPRSISPIIYGIRDKTFRKFLKGNLLCKITVHKSDRQNK
>XP_003451939.1.Orenil
MSTSYINETVVENYRDAFTKALFKNVIVVVLCISINYINVALIQTFCKHQIFYMNPRYILFFHLVLNDMIQVTLTVILFVSSYIFFQINVSVCCVLILLALFATENTPLNLACMAVECYIAICIPLRHVQICTVKRTLMLIGLIWMTSMLSVLPDLFITLAIEPLDFYHSRVFCLRETVFRNPHIIKKRDITYIVYLVIVWFIIFFTYFKVLFTAKTASQDATKARNTIILHGFQVLLCMSIYAEPLLKQALQQWFPKNYSDSLFACYIIFQILPRAISPIVYGVRDKTYRKYLKRYLLCKMSP
>XP_003451940.2.Orenil
MSTSYINETVVENYRDAFTKALFKNVIVVVLCISINYINVALIQTFCKHQIFYMNPRYILFFHLVLNDMIQVTLTVILFVSSYIFFQINVSVCCVLILLALFATENTPLNLACMAVECYIAICIPLRHVQICTVKRTLMLIGLIWMTSMLSVLPDLFISLATIPLGFFKSRVFCLRETVFQNPHIIKKRDITYIVYLVIVWFIIFFTYFKVLFTAKTASQDATKARNTIILHGFQVLLCMSIYAEPLLRQVLQQWFPKNYSDSLFACYILFQILPRAISPIVYGVRDKTYRKYLKRYLLCKMSP
>XP_003452603.2.Orenil
MSLSNQTLTNVTANLQYLGVLEIVLFFTLSTMSCCIFLFINGIMLFTLRSKILFCETSRYILLYNLLFADTVQMALSQLLYIIATSRITLTYPVCGFLTMLANLTTVVSPLTLVVMSLERYVAVCYPLRHATIITITNTGVAIIAIWAIGSLNILTRVLLLLEFPFEALDSLQMKDFCSDIAMFVGSMSDDYDKAFTCVLFISASVAITCSYIGVIVAARSASTDKASAHKALNTLLLHLVQLGLYLSSTIHYPLFTALARVLKRIVFVRIQVVFYVCIFLLPRCLSSLIYGIRDQSIRPVLMQHLCCRLR
>XP_003452604.1.Orenil
MSSISQTLTNITVGYQALEERVMISTLTTLPTCVFLFINSIMLFTLRSKPVFRETCRYILLYNLLFADTVQLAQSQIHFLLAVLRIRISYPVCTFLVNFTQLTAVISPLTLVVMPLERYVAVCYPLRHGTIITIRNTGAAIIVIWAISFLNIIIRTLLFLALFEKLDKIEVKYLCSEIGILLGSKSDHFDKAFTCIVFVAAGVAVIFSYIGVIVAARSASTDKALAIKARNTLLLNLFQLILSLSSTIYYPLLVPLSVTVTRIVLVRIQNVFYLFFIILPRCLTSLTYGLRDQTIRPVLIYHLCCRLKCPVVEDKG
>XP_003452606.1.Orenil
MSLSNQTLTNVTANLQYLGVLEIVLFFTLSTMSCCIFLFINGIMLFTLRSKILFCETSRYILLYNLLFADTVQMALSQLLYIIATSRITLTYPVCGFLTMLANLTTVVSPLTLVVMSLERYVAVCYPLRHATIITITNTGVAIIAIWAIGSLNILTRVLLLLEFPFEALDSLQMKDFCSDIAMFVGSMSDDYDKAFTCVLFISASVAITCSYIGVIVAARSASTDKASAHKALNTLLLHLVQLGLSLSSTIYNPLLTALARVLTRIVFVRIQVVFYVCIFLLPRCLSSLIYGIRDQSIRPVLMQHLCCRLR
>XP_003452607.2.Orenil
MTSTSQTLTNITVQAPGLLERVMISTLTTLPTCVFLFINSIMLFTLRSKPVFRETCRYILLYNLLFADTVQLAQSQIHFLLAVLRIRISYPVCAFLVGFTQLTAVISPLTLVVMPLERYVAVCYPLRHGTIITIRNTGAAIIVIWAISFLNIIIRTLLFLALFEELGDLEVKDFCGDIAILLGSKSDHFDKAFTCIVFVAAGVAVIFSYIGVIVAARSASTDKALAIKARNTLLLNLFQLILSLSSTIYNPLLVPLLMIVTRIVLVRIQNAFYLFFIILPRCLTSLIYGLRDQTIRPVLIYHLCCQLKCPVVEDKG
>XP_003452609.2.Orenil
MSNVSQSYTNMSIEVQYQELLRVIIISTLSTVPSFIFLFINGTMLFTLRSKPVFRDTPRYILLYNLLFADTVQLAQSQVLFLLSIFRVKLPYPVCGFLSLLANLTTGISPLTLSVMPLERYVAVCYPLRYPTIITIRNTGAAIIVIWIISSLNDLTRLIFFFPFEILKHLQWNELCSKISLLFGSKSDQYDTAFTCLVFVSAGVAVIFSYIAVILAARSASANKALARKARNTLLLNMMQLCLSLSSTVYRPFRMALSRTVTMTIFSWVQNVFYVCFIILPRCLSSLIYGLRDQTIRPVLMYHLCCYQKLSQ
>XP_003452610.1.Orenil
MSNVSQIYSDFNFEVQYQRLLRIVIISALSTLPACVFLFVNGIMLFMLRRKRVFRETCRYILLYNLLFADTAQLAQTQLIFLLSVCQIQLPFSVCAILILLANLTGRITPLTLVVMPLERYVAVCYPLRHATIITIRNTRVVIIVIWVVSSLNNLTRILLLFEFLFENVKNLQVSDYCSNVDIILGSKSEQYDTLYTCCLFVSAGVAVIFSYIGVIVAARLASTDKGLAQKARNTLLLNVIQLCLSLSATIYHPLLRALSRTVARTVFLWVQNVFYVCFIIFPRCLTSLIYGLRDQTIGPVLINHLCCRMKATV
>XP_003452611.1.Orenil
MLTVSRSNITDAFQYPDFLRIMIISTLTTFPSFIFLFINGTMLFTLRSKPVFHETPRYILLYNLLFAETVQLAQSQVLFLLSVSQVKLFYPVCGFLLFFTSLTTVISPLTLVVMPLERYVAVCYPLRHPTIITIRNTVVGVIVTWAVSSVNILIRGLLVVKVLLKLENVNVKDHCYKIDILLGLNTDYYDKAFTCVIFVSAALAIIFSYIGVVAAARSASADKGLARKARNTLLLNLVQLCLSLCATIYRPLLTALSTTVTMTAFSWIQNVFYVCLVVLPRFLTSLVYGLRDQTIRPVLMYHLCCHCLK
>XP_003455968.2.Orenil
MPGTKLSDRVILVQVFVSVFLFINVLQITTFFMKQFFYTVMRYILFAITLLSDCLFLIITNTTLLLGHFTITIQMWLCVIIFIVLSLYTFITPVTLTAMTLERYVAICMPMRHAELCSTQRALQFILIIHSLSSVPCIVVLFMFFASANPSFYFQGRVCSAEMLIIYRWQAHVRSAVSQFYFLIMSTTIVFSYVQIMRVAKAASGENKKSTHKGLRTVVLHGFQLFLCLIQMWCPIIEDAVFQIDLNVFSTVRYFNYITFILAPRCLSPLIYGLRDEKFFYALKYSTLNGLFKVQISF
>XP_003455969.1.Orenil
MALNNSVIGGQLAINNINNQVIIVQVFISMFLCINCLLITTFFMKDIFYTTMRYILFAIALLSDSLFLLITNVLLILSYFSFTIQVWLCVIIYIVLSVYTFVTPVTLTAMTLERYVAICIPLRHAELCRTQRALHFILIIHGLSSVPCIVILSIFFASAIPSFYTQSRICAVEMFIFHRWQGHLRSAISQLFFLIMSITIVFSYVQIMKVAKAASGENKKSTWKGLSTVVLHGFQLLLCLIQLWCPFIEAAVLQIDFMLFINVRYFNYITFILAPRCLSPLIYGLRDEMFVNALKYYALCGLYKKHSTACSFIRF
>XP_003455983.1.Orenil
MEKNKTVSTDILEVQGFDISPESTYPLFFLLLFVYFTLLFSNIGVLVLIISQKSLHQPMYFLFCNLSVNDLIGNTVLLPQLMAHILATERFITYKQCVVQAFQSHTFGSASHMILLIGLTVRLSRCRSTIQNAYCDNASLFKLSCEDVSINNIYGLFFTVLLFTSSIASIAATYFRIALICWIKKNKDLNNRALQTCASHLVLYLIMLWSGFLTIILHRFPNYPDLRKIAYVLFHVVPANLNPIIYGMQTRSLRHKITEILKRKVTPS
>XP_003455988.1.Orenil
MENQSFEFSSELTLDPFVIPPGGKYPIFFLGIFIYIFGISCNLTLLALIILNRNLHKPMYFILFSLPLNDLIGLSAMLPKVLSDIVTETHKIHYLLCVLQAFLLHMYGGGILFILAAMSFDRYVAICMPLRYSSVMTPRVTSCIIALVWGLNFVLIVSLFSLQTRLPRCKYAVLNVFCDNPSLLKLTCGNTTVNNIIGLFNTAVIQVVSISIQAYSYVKILITCVVTRKSEAKAKAVNTCVAQLVILVMFEVVGTFTILSHRFKNVSVDMQKIMGMLIFIVPPLLNPIVYGLYTKEIRSTLLRVLKNRVSI
>XP_003455990.2.Orenil
MSFTNKNCGSVSGDDMLLATAIEALTGRDATLVFHGCEVEAAYLHWLLTFISALQSNNTVICAFLERPLTDRIITVQILVIIFLCVNMLLIVTFFKKECFYTSARYILFFVTLLSDSFLLLMTDILLILTTFRCSMQVWLCIIVCFFVLVYSIVTPVTLTTMTLERYVAICMPLRHGQTCSTRNTKYCILIIHGLSSGPCIVVISTFFSTASISFYKQYAICSVEMFMLYRWQDHVRSAVNQFYFFIMGITIIFSYAEIMKVAKAASGENKKSTQKGLRTVILHGFQLLLCLFQLWSPFIETAVFQIDSNLFRNFRYFNYVLFNIVPRCLSPLIYGLRDEKFFLVLKNLLPASSNSE
>XP_003456639.1.Orenil
MDNKLNLTYITLNGYVEVEKYRYVYFLIICTIYAAVIFSNSTIIYLIVIHQSLHEPMYIFIAALLINSIFYCTTIYPKFLFDVLSEKQIVSHTMCHFQYFVLYTSGASEFLLLAAMAYDRYVSICKPLQYPVIMKKTTISVFLVLAWLVPACQVAGTTSLSATRRMCNFTLRGIFCNNSIYKLHCVSSRVLSIYGVILLLNIVFFPMLYIVFTYSKILVISYQRCREVRKKAAQTCLPHLLVLFNYSFFCTCEVIILRLESDISQTVRLIMTLQVVLYHPLFNPIIYGLKMKEISKHLKRLFCQEK
>XP_003456640.1.Orenil
MNATYITFGGHVEVEKYRYLYFVVMFMVYVLIICSNSTIVWLIIVQKSLHEPMYIFIAALLVNSVVLSTVIYPKLLIDFLSEKQIILYQACLFQVFLFYALSCSEFLLLSAMAYDRYVSICKPLQYPSIMRRTRVNIFLVLCWFLPAIQVAVPIAGNANTPLCNFTLNGIFCNNSVNRLYCVNSRELSIYGMVVLFNVALSPMFFILFTYIKIIIVAYQSCGNVRKKAAQTCLPHVLVLINYSCLLTYDMVIVRLESEFPKTARFIMTLQFVTYNPLCNPIIYGLKMKEISKHLKILFS
>XP_003456642.1.Orenil
MDNVSTVSIFNLLAFNDTVNHRAALFSVTLVCYFAILFLNVTVILIIVLDESLHEPMYILVCVCCINGLYGSTGFYPKFLIDLLSSSQVISYTGCLCQAFVMYSFVCSDTSILAVMAYDRYLAICQPLQYHSVMTKKKLSKLVCYSWLTPFCIFSINIVLTDRLIFCGTDIQRLFCVNWLIVKVACPGMDTLVNSAYAYTTLSIYIFHWIFIVWTYIYLVKSCVQSKKDKAKFMQTCVPHLISLVTFFVIVISDLMHMRFASNDVPQSFLNFVAIAVLFIPPVMNPLLYGFKLTKIRNRILVALHIKRC
>XP_003457595.3.Orenil
MGTEDKATTMFNNTFVRPEKFYLSGFSNIPHIRYYYAFLCFVYIMTVLGNGFLLSVIWLMKTLHTPKYMIVFNMALTDLCGSTALIPKLLDTFLFDRRYIIYEACLSYMFFVMFFASVQSWTLVTMAYDRLIAICFPLRYHSIVTETSVAAILLFVWIFLVSVIATMVGLLNRLSFCRSLVVNSFFCDHGPVYRLACNDTSLNYNMSSALITILIIIPLIFIIASYVCIFIALSRTTSRKERLRALKTCTSHLILVVMFFLPIGITNIATRASYIHPNARMINSTLTHTIPALLDPIVYALKTEEVMNAVKKLCKRIYLNRMKAKTRPCNHCYIKS
>XP_003457598.2.Orenil
MFNTTFIRPAKFYLGGFSNIPHIRYFYIFLCFVYIVTVLGNGFLLSVIWLVKTLHTPKYMIVFNMALTDLCGSTALIPKVLDTFLFDRRYIVYEACLSYMFFVIFFASVQSWTLVTMAYDRLIAICLPLRYHNIVTETSITAILLFVWCFFVSAIATMVGLLNRLSFCSSLVINSFFCDHGPVYRLACNDISINQNLASAIVSIILIIPLAFIVATYICISIAVSRTAFREERLRALKTCTSHLILVAIFFLPWTGTNVAAVTSYIHPNARMINSALTHTIPPLLNPIIYALKTEEVTNAIKKLCKRHYFSNKKKGKT
>XP_003457601.1.Orenil
MGLEQKLIIGFNATFVHPGRFYLGGFSDMAHDNYYYIFLCFVYIFTVVGNVLLILIIFLIKTLHTPKYLIVFNLALTDLCGSTALIPKLLDTFLFDRRYILYEACLSYMFFVLFFASIQSWTLVIMAYDRFIAICFPLRYHSIVTKTSIAAMLAFEWVLITSIMASTVGLIDRLSFCGSFVVKSFFCDHGPVFYLACNDTSLNRIMAYVALVSFICIPLILIAFTYVCISIALSRIASGEERLKALKTCTSHVILVAVFFLPLVGTNIAAVASYIHPNARIINSTLAYTIPALLNPIIYALKTEEVMNAVKKLWKKTPFINTA
>XP_003457602.1.Orenil
MELFNSALGKNITFVHPAFFIIGGLTGIPNITFYYVFLFFVYIVSVVGNTVVMAVICLDHNLRTPKYIAVFNLAFVDLFGNTALVPKVLDIFLFGHYFIPYNDCLTFLFFCYTCLSLQSFNLVALSYDRMVAIIFPLHYQVKVTHRFMFSLIASLWVFTIIAVLIAVGLLTRLSFCKSVVINSYFCDHGQIYRLACNDHFPSYVIACLYPVIIFWLPLAFILLSYLYIGYTLVKVATLQEGLKAFKTCIGHLSLVAIYFIPLLTTFTLMEKIQPNARIINLSLTSVFPPMLNPIIYVLQTQEIKESLKRLLKRRGKSKITI
>XP_003457603.1.Orenil
MDFLNSAAEKNTTFVRPANFIISGFVGIPNIRYYFVFLCFIYIFSVVGNTAVMLIIIFDHTLRSPKYIAVFNLAFTDLLSNSALVPKVLDISLFNHHYISYNNCLTFMFFCFTLISMQAFNLVVLSFDRIMAIMYPLHYQMRVSHKIILSLITFFWLLAIALTGTAVGLLTRLHFCESVVINSYYCDHGPIYRLGCNDVTPNKTISAWSRAFVLWLPLIFVLGSYCCIGYSLSRISTCKERVKALKTCTGHLSLVAIYFIPILVVYSFGSTIHPNARIVNLSLASVMPPMLNPIIYVLQTAEIKKSLKRLLRAKIQICHTECCSLMKHM
>XP_003457729.1.Orenil
MDNQSLNADILILEGLKVTPRSSIAAFIFLLLMYIFIMVANIGLVVLIFMERSLHQPMYLLFCNMSVNEVFGATIVVPHILRDLFVSDSERYIHYIVCVVQAFCVNLYGGVCHTILMTMTFDRYMAICNPLRYTIIMTNWMVVKLSVAAWAVVFVMVSILLSLTIRLSRCRRFIDNAHCDNASLFKLSCEDVVINHAFGLSYSVLLLGSSIGSVTLTYIKIATVCLRSKTKTINSKALQTCATHFTLYIILMFSAFIIIILHRFPHLSDHRKMVSTVGEVALPALNAVIYGLQIKEIRQKIVAFFQRKGHLQ
>XP_003457730.1.Orenil
MENYTFNSFTLQLEGLKVSEVSKYPLFFFSLFSYILIMTSNIGIVVLVFIDKNLHRPMYLLFCNLPFNDVVGNSIMMPRLLSDILLPPSERLISYHECLIQAFTTHMYGTTSHTVLMIMAFDRYVAICNPLRYASIMTNKMVIKLTVLAWGVAFVLVGVLLGLTIRLSRCRTLITNPFCDNASLFKLSCDSVVINNIYGLTFTVVLFTGSIGTIVLTYTQIMVVCVTSKNTSLNSKALKTCSTHLLVYMIMLFTGILVIALHRFPQYSDYRKMCAILFHIIPGSLNPIIYGVQSKEIQKFLSKLLHFTKILPSK
>XP_003457854.2.Orenil
MMNSSQVSYFTLTAYLDSGALKYLYFTVVVFLYIVIVTANVLLIVVICVNRSLHEPMYMFLCSLFVNELYGSTGLFPFLLLQILSDVHTVSAPLCFLQIFCVHTYGTAELTNLVVMSYDRYLAICCPLQYHTRMSSSKVSMLIVLMWFYSFLGITLLISLSAPLQLCGNIINKVYCDNYSIVKLACSDTTVNNIYGLIVTSLTTISSVSLILYTYMRILKVCFSGSKQAGQKAISTCTPHLASLFNFSCGAFFEIAQSRLNMKHVPNMVRIFLSLYWLICPPLCNPLLYGLNLTKIRIMCKNPILSNI
>XP_003457863.1.Orenil
MLNVTTPPLSYFILGAFMNVGSLKFFYLLLTLILYILIIAANTFLIVVICVNRSLHEPMYMFLCSLFVNELYGSTGLFPFLLLQILSDVHTVSAPLCFLQIFCIHTYGSVEVSNLAIMSYDRYLAICCPLQYNTRMTSNSTAVLIMVTWAYSLVKFLIALSLNLRLRLCGNFLNSLYCQNYLVVRLACSGTKVNNVYGIFDIIITIIVPTLIILFSYMKILKVCFYGSKQMRQKSLTTCTPQLVSLLNFSFGCCFEIFQSRFDTTGLPGALRIFLSLYFLMMQPLMNPILYGTQMSKIRGVYEHVLSSKVSCRCSKVSQSD
>XP_003457866.1.Orenil
MTNLSQVSYFIFSAYFDTGPFKYLYFTIVMSLYVFIFGSNLLLIVVICVNRSLHEPMYMFLCSLFVNELYGSTGLFPFLLLQILSDVHTVSAPLCFLQIFCLYTYANIEFYNLAIMSYDRYLAICYPLQQGSSISYHTHMTLNKVAKLIVLTWLFPILNIVVMISLNASLQLCGHTVDTLYCNNYSVMKLACFDTTVNNIYGLVYTFTVLIGLAFLNLFTYVKILKVCFSGSKQTRQKAISTCTPHLASLLNFSFGCFFEIVQSRFNMSRAPMILRVFLSIYFLTCQPVFNPVLYGLKLTKIQLICKSLLFGKI
>XP_003457887.3.Orenil
MNGTRISDFTLGAYFDTGVYKSLYFLIVLTVYIVILCANVLLIVVICVNRSLHEPMYMFLCSLFVNELYGSTGLFPFLLLQILSDVHTVSAPLCFLQIFCVYTYASVEFFNLAVMSFDRYLAICCPLQYRTRMTDNKVAMLTALAWFYSFLVNASILSSLTVSLQLCRGIINKLYCDNYYIIKLACSDTTISSDFGRVHMFTVIFGLILLILYSYMRIFKVCFYGSKQTRQKAISTCTPHLASLFNFSCGAFFGIVQSSLNMNTLPTMFRIFLSLYYLTCQPLVNPLLYGLKMSQIRMLYKSLLFWKK
>XP_003457889.1.Orenil
MEIIRNSTQFSYFTLGAYVDTQMFKHLYFIIILSLYMFTVGSNVLLIVVICVNRSLHEPMYMFLCSLFVNELYGSTGLFPLLLLQILSDVHTVSAPLCFLQVFCIYLYASVEFSNLAAMSYDRYMSICYPLQYHTLMTSNKVALLIAVTWIPPLLAVCVTTCLSASLQLCGNVINKVYCNNHSIIKLGCHSTTVNNLYELTAASVTVCVPVSVILYTYTRILKICFSGSKQTRQKAVSTCTPHLASLLNFSFGVSFEILQSRFDMGHVPNMLRIFLSVYFLTCQPLFNPVMYGLNMSKIRTICKNLLLGSVGKSRIFIKIVQIEK
>XP_003457890.1.Orenil
MKTNSTNSTKVLYFTLTAYFDTGLFKYLYFIIALSLYAFIVGSNVLLIVVICVNRSLHEPMYMFLCSLFVNELYGSTGLFPFLLLQILSDVHTVSAPLCFLQVFCVFTYAGVGLLNLAVMSYDRYLAICYPLQYRTLMTMWKVAFLIAVTWLPRFLVVVIITSLSASLQLCGNIINKVYCDNQSIVKLACSDTTVTNISGVIVSALTIFVPVILIFYSYMRILKVCFSGSKQTRQKAVSTCTPHLVSLLNFSFGSFLEVLQSRFNNNNVPNMLKIFLSLYFLACQPLFNPVLYGLKMSSIRKSLFLLKSR
>XP_003457891.3.Orenil
MTNFTEGSYFILGAYFDAGPTKYLFFLLLLSLYSLIICANVLLIVVICVNRSLHEPMYMFLCSLFVNELYGSTGLFPSLLVQILSDVHTVSAPLCFLQIFCLYSYGSVEFYNLATMSYDRYLAICCPLQYNTRMTSNTVSVLIAVSWIYALLLVAVTVSLSSPLQLCGNIINKVYCDNYAIVKLACSDTTLNNIYGLISTAFTIFVPLTLIFFTYMRILKVCFSGSKQTRQKAVSTCTPHLASLLNFSFGACFEVLQSRFNMNTVPNILRILISLYWLICQPLFNPVLYGLKMSKIYDICKSLLYWKV
>XP_003457892.2.Orenil
MTNFTEGSYFILGAYFDAGPTKYLFFLLLLSLYSLILCANLLLIVVICVNRSLHEPMYMFLCSLFVNELYGSTGLFPLLLLQILSDVHTVPAPLCFLQIFCLYSYVGVEFLTLAIMSYDRYLAICCPLQYNTRMTSNTVSVLIAVSWIYALLLVAVTVSLSSPLQLCGNIINKVYCDNYAIVKLACSDTTLNNIYGLISTAFTAFVPLTLIFFTYMRILKVCFSGSKQTRQKAVSTCTPHLASLLNFSCSGCFEILQSRFNMNNLPNVLRILISLYWLICQPLFNPVLYGLKMSKIRDIWFLGH
>XP_003457893.1.Orenil
MLNVTSPPLSYFILGGYMDVGSFKLSYFSLTTVLYIMIIAANTFLIVVICVNRGLHEPMYMFLCSLFVNELYGSTGLFPFLLIQILSDVHTVPAPLCFLQVYCLYTYAVIEFCILAVMSYDRYLAVCCPLQYNAIMTYNKVFLFIISVCLFSFINMLIGLSLTLRLTLCGNTINSLYCSNYLIVKLACSGTKVNNIYGLFNTAVSILVPLLPVLYSYIKILIICFSRSKQARRKAINTCAPHLASLLSFYFGCLFEILQSRFDMSSVPSTLRIFLFLYFLIIQPLFNPIMYGTQMSKIRKACKHVFCIKGFTGYR
>XP_003458326.1.Orenil
MAFINLAVENITFVRPAYFIISGFIGIPNIRYYFVFLCFIYILAVVGTTLVMTVITLDHTLRSPKYVAVFNLAFTDLLSSSSLMPKVLDIFLLSHYYISYNDCMTFMFFSFTFYAMQAFNLVVLSYDRVMAIMYPLHYQMRVSHKLILSMIAFFWLLAITLMLIEVGLLTRLSFCKSVVIQSYFCDHGPMYRLGCNDITPNRAIAGLAPVIILGFPLAFIVGSYCCIGYSLSKISTYRERVKAFKTCTGHLSLVAIYFLPITFVYIFGNVIHPNARIISLSITTALPPMLNPIIYVLQTQEIKESLKKLFQTRAQFRVAAKY
>XP_003458926.1.Orenil
MSRNNTTEVSDYTCVRFYVSTVSFSVLLFFNLIINWTILREERLRRHARFVLIFHLLVSALVHLGMSSVFYYQIHLDTRPSRSACMAMITILISSASNILLTLTAMALDRFCAVCHPMRYSSVCNKGHWPWLLGVFTWMVALVIPLSLLFKDSDALDQGECGREQLKKGELQKVLFIGLCTLIILYSYVRILVEGRRLGVLNRRNRAGCRTIALHGSQLAVYLLPNFVNFVLSILYKREFIQRETKELSAVVVFAFFSLAQCVAPVVYGLRKEELLEQLSRRFPCCSRYLKSVLGWTVRANWSHVPYRTRERTMTAQTIISLEVSQVPEVPQEETQSVAVRSFSHDQSSCQGNAEDA
>XP_003460027.2.Orenil
MPEVNQQCRLYTRSGAHPSAMWKALNLSVENISSHKYFFLVGFSELGELRPFLFIPFSFMFVVSLFANSLLVYVIVSQRSLHSPMYILIASMACIDLILPIFFLPHMLLSFLFDWRGISLIGCLVQMYFIHFFGTFQSTLLLWMALDRYFAICTPLYYQEQVTLAKFLKFVIPSSIRNMFVVLVVVSLAGKLPFCLRNVINHCFCEHMALVELACGSTIINSLVGLISVFLVPVTDFFLVTASYTVIFSSVLTSGKSNAKAFQTCVTHIVVIIVNLTIVLTAFLSYRIRNGIPSAVRIFFSILYVLFPCCFNPIIYGIRTTEIRQHILKTLKI
>XP_003460030.1.Orenil
MLEAPLSRNFSHSTFVLRGFPSLQKHRRLLALPFSASYLLVLLGNSLLVYVIRSVESLHSPMYLLICTLCFVDMLVVTTIIPNMLLGFLFNWNEISLVGCLTQMFFTHFMSSVESTLLLAMALDRYVAICRPLHYNEIINSSMLVRLVLFTLVRSVSIMATLVGLAGSLQFCGSNVIQHCYCDHMALVSLACDSTSRSGAAGLAVIICFVGLDIPIIFFSYMKILSVVLRSAAAGEDRRKAFHTCSTHLIVMMCFYLVGSITFLSHNLNIAIPTDINNSMGLMYILFPATINPIIYGVRTKEIRNGFLRIFKNRAKKIMTVKVSSAGKGKS
>XP_003460042.1.Orenil
MENISLHTHFILDGFSELGELRPFLFIPFSFMFVVSLFANSLLLYIILSQRSLHSPMCILIAGMACIDLSLPVFFVPHMLLSFLFDWRGISLIGCLVQMHFIHFFGTFQSTLLVWMALDRYFAICTPLYYHNHMILSRFIVFLLPLVVRNVLMITLFVSLAGKLPFCLRNVINHCFCEHMALVELACGSTTTNNLVGLMAVFLIPVLDFVFIAAFYVVIFSSVLRSSRSGVKALHTCITHIVVITVSLILALTAFLSYRIKNGLPAASRVFFSTMYLLFPSCFNPVIYGIRTTEIRQHIRKTLTCCHICKMGSVTNK
>XP_003460044.3.Orenil
MKNSTQLSDFILGAYFDGGPFRSLYFTIVMSLYVFIFGSNLLLIVVICVNRSLHEPMYMFLCSLFVNELYGSTGLFPFLLIQILSDVHTVSAPLCFLQVFSVYSYGSVEFLNLAAMSYDRYLAICCPLQYNELMTANKVTKLIVAIWSPPLLVNFLTLPLIVPLKRCGNIINKVYCDNHSIVKLACSDTTLNNIYGLTVSALSVFEPLIVILYTYMRILKVCFSGSKQTRQKAVSTCTPHLASLLNFSFGACFEILQSRFNMNSSPNMLRIFLSLYFLTCPPLFNPLMYGLNLSKIRVTCKNLITHRTC
>XP_003460045.2.Orenil
MLNTTQASYFTLAGYFDTGHVTNLCFIVILALYIFIVGSNVLLIVVICVNRSLHEPMYMFLCSLFVNELYGSTGLFPSLLVQILSDVHTVSADICFLQVFCVHIYGAVEYLNLAIMSYDRYLAICCPLQYSTHMTSKKIGILIAVTWFYPCFAMAPLLYLTSRLQLCGNTIYKVYCDTHSVVKLACSDTTVINLYGLLATFSTIFGALLFILYTYMKILLVCFSGSDQTRQKAVSTCTPHLASILNFSFGASFEILQSRFNMKNVPNMVRIFLSLYFLTCQPLFNPVMYGLKMTKIRNICKSLISNIK
>XP_003460046.2.Orenil
MLNTTQASYFTLAGYFDTGHVTNLCFIVILALYIFIVGSNVLLIVVICVNRSLHEPMYMFLCSLFVNELYGSTGLFPSLLVQILSDVHTISADICFLQVFCVHSYGAVEYLNLAIMSYDRYLAICCPLQYSTHMTSKKIGILIAVTWFYPCFAMVVLLSLTSPLQLCGNTIYKVYCDTHSVVKLACSDTTVINLYGLLATFSTIFGALLFILYTYMKILLVCFSGSDQTRQKAVSTCTPHLASILNFSFGASFEILQSRFNMKNVPNMVRIFLSLYFLTCQPLFNPVMYGLKMTKIRNICKSLITNTHL
>XP_003460047.2.Orenil
MTNSTQFSHFRLAFLNIGIFKYLFFMLVICFYISVVCTNVLLIVVICVNRSLHEPMYMFLCSLFVNALYGSTGLFPSLLLHIICDINIISASLCYLQIYCIHCYGSAEYLNLAVMSYDRYLAICFPLQYNTYMTPKRIAILIAITWLYAILACALMISLSSTLPLCGNIINKVYCDNYSVIKLACSDTKALNIYGIIIVLCTVCCPLVFMLYTYIKILRVCSSGSKQVRQKAISTCSPHLACVLNFSCGACFEILQSRFNMSGVPILLRIFLSLYWLISQPLINPLVYGLNMTKIRILCKNLLTLRPLN
>XP_003460049.3.Orenil
MMNSSQVSYFTLTAYLDSGALKYLYFTVVVFLYIVIVTANVLLIVVICVNRSLHEPMYMFLCSLFVNELYGSTGLFPFLLLQILSDVHTVSAPLCFLQIFCLYTYANLQLSNLAIMSYDRYLAICCPLHYHTRMSSSKVSMLIALMWLSPFLAISVVISLSAPLQLCGNIINKVYCDNNSIVKLACSDTTANNVYGVLGAIFITISSVSLILYTYMRILKVCFSGSKQTRQKAISTCTPHLASLLNFSCGSFFETAQNRSNMNHVPNMLRTLLSLYWLICPPLFNPLLYGLNLTKIRIICKGLIFVKCRCLMLKFRQGSALVKRK
>XP_003460345.2.Orenil
MDEELNTTYVTLDGYIEVNKYRYVYFCIIFTLYIIIICSNSTIMYVIWIHKNLHEPMYIFIAALLLNCLLYSTTIYPKLLIDFLSEKQVITYSACLFQFFIFYTLGCSEFFLLAAMAYDRYVAICKPLEYPTIMNKTTVSIFLVVSWLIPAFHIAVQAIASAEATLCNFNLKGIFCNNAVYTLQCVRSRLIIVFGVVGLIDLIILPLLFIVFTYTNIFIISYQSCKEIRKKAAETCLPHLLVLISISCLSIYDVSIARVESDFPKIARLLMTLQIVLYHPLFNPFIYGLKMKEISKQLKRFFCHARII
>XP_003460472.2.Orenil
MVNNIFVHSMDVELNVTLLTLGGFAELHKYRYLYFVVTFTLYILILCFNSTIVCLIWTHTNLHEPMYIFIAALLINSVLYSMTIYPKLLSDVLSEKQIISYPLCLFQGFLYYTSAGSEFLLLAAMAYDRYVSICKPLQYAVIMNRITIYVSLVLAWIIPAFEIAVSVVLYSNVKLCSFTLTGIFCNNSGYKLQCVQSVAISIYGMVMLINIALLPMLFILFTYIRIVRISYQSCREVRKKAVKTCLPHLLVLINFSCFIVFDVIIVRLESDLSKTLRLILTFQSILFHPLLNPIIYGLKMNEIFKSLKILFCHVTVAGNI
>XP_003460559.2.Orenil
MDEKINVTYITLDGFVEIDKYRYVYFYIMFIVYILIICCNSTILYLICIHQNLHEPMYIFIAALLLNCALYSTVVYPKYLIDFLSEKQVISYSACLFQYFLFYSLACSEFFLLAAMAYDRYVAICKPLQYPTIMRKKTVSIFLFIAWVVPAFHITIPAIGSAKAKLCSFYLNETFCNNRISTLQCLKSEFIAVFGLVCMLDLGILPLLFILYTYTKIFLMSYRSCKEIRKKAAETCLPHLSVLISFSCLGVYDVVITRVESDFPKTARLIMTLQLALYHPLFNPFVYGLKMKEISKHLKRLFSPPPKI
>XP_003460622.1.Orenil
MENSTLSFYFRFTMFANIGHYRFMAFIFCLLLFIFTIFTNLLMIVVISQQTTLHEPMYIFIACLSVNALYGSSGFFPRFLMDLLSDTHLISRPACFTQIYVIYSYASCELTVLSIMAYDRYIAVCLPLHYHTKMTLKTVVKLTALAWILPAFSLAACLCLSATLPLCGNEIHKVFCANWNVVKLSCVNTAVNNVVGMLLTVATIFLPLFYILYTYLRIVAICWKSSAEFKGKVLESCLPHTISFVIYSIAGFCDVALSRNNLEVINPFIAVILSLVFVVIPPALNPLVYGLKLPEIRKHILRLF
>XP_005452049.2.Orenil
MDNVSNVRSFILSGFNETMNFRVPLFTFTLLYYCMILFINISLVLLIFLDENLHEPMYILLSSFCINAIYGTTGFYPKFLSDLLSSSQRISYEGCLLQAFVIYSFVCCDLSILAVMAFDRYLAICRPLHYHSFMTNRRLSQLVCFSWLTPLCIFAINVLLTSRLKLCGINIRRVLCVNWLIVKLACPEAETFTNNITAYATVIIYVSHGFFIMWTYTHLIKTCARSREDREKFMQTCLPHLTSLITFIVVMGFQSIYVQFEYTGFSESLKNFITVEILIIPPFMNPLMYGFKLTKIRNRIMTLLKS
>XP_005452071.2.Orenil
MGNSSETVSFVLAAYGNVGELKYLYFIIILIWYLSICVANTVLIVVIRVDRRLHEPMYILLCNLCVNEINASTSLYPLLLSQMFSDSHEVTLSWCFLQMCCLYTSASVELCSLAAMAYDRYISICHPFTYNVIMNTERVFLMILLVWVFSFLSFIFSYSFIFSLKFCGNIIHSVYCDHQLIIRLSCSVSIQSFISDISFAIVSFFIPFSLTLVSYLKILRVCRKTSKENKQKAVTTCTPQIISVSNLCVGCIFNLIDFRFVVSQVPDEVRIILPMYALIFQPMLTPFMYGFNLPKIRQSYQRFSVKEKINILVQI
>XP_005455158.2.Orenil
MKYTNITTIKEFIIIGFPGLPPEYYGPVSVLLLLVFLAIVIGNGFTIAVIIFERTLHKPIYVIFSNLAMTDICFGVVTLPKIIARYWWNDMITSFGACFTQMYFVHSLGAIQSLNLLMMALDRFVAIWFPFKYPVLFTNKAVAIACTMCWVLTFIRLLGIVLHALTLPYCDQNIIMQCYCDHISITRLGCGDGLAYVNSVALANAMVTLLVPLTFIILSYFSVIIAVLRMSQTERRHKVLSTCAPQLFITCLYYVPRCFVYLANVLGFNFSLVIRIIITMLYSLIPAAVNPMIYCFKTKEIKNVLMRRFKKRKVSTGLKTDCK
>XP_005457412.2.Orenil
MPDISQSQTNISVGLHDLERGLLSSLTTLPCCVFFCINVIMLFTLRSKSVFRETCRYILLYNLILADTLQMAVSQILYMMSICRITLPYPVCGILVMFANLTNEISPLTLVLMSLERYVAVCYPLRHATIITIRNTEVAIIMIWIFCSLNILIRVLLLLEFPFEELQSLQMKDFCSTFLMFLTPVSHEYDKAYSCFLFVSAFVGVTCSYIGVMLAARLASTDKASALKARNTLLLHLVQLGFSLSSTVNNALLLVTSKTVSRRVLVVVQIVFYVFLIILPRCLSALIYGLRDQTIRPILVYNLCCQLKLTVVTRKAKVSP
>XP_005457413.2.Orenil
MPDISQSQTNISVGLHDLERGLLSSLTTLPCCVFFCINVIMLFTLRSKSVFRETCRYILLYNLILADTLQMAVSQILYMMSICRITLPYPVCGILVMFANLTNEISPLTLVLMSLERYVAVCYPLRHATIITIRNTEVAIIMIWIFCSLNILIRVLLLLEFPFEELQSLQMKDFCSTFLMFLTPVSHEYDKAYSCFLFVSAFVGVTCSYIGVMLAARLASTDKASARKARNTLLLHLVQLGFSLSSTVNNALLLVTSKTVSNRVSVLIQNVLYVLLFILPRYLSALIYGLRDQTIRPILVYNLCCQLKRLAVTAKAKIYP
>XP_005462403.2.Orenil
MEFFNSAVGKNITFVKPAYFIISAFNGIVNIRYYFVFLCFIYIFSVVGNTLVIIVIILDHTLKGPKHIGVFNFAFTDLLSSSALMPKLVDIFLFNHHHISYNDCLAFMFFCLAFFAAQAFNLVVLSFDRVMAIMYPLHYQMRMSHKLILSLIAFFWLLVITIILIAVGLLTRVSFCDSVVIQSYFCDHGPVYRLGCNDLTPNRVIGYLAPVLVLWVPLAFIVGSYCCIGYSLSKTVTCRERLKALKTCTGHLSLVAIYFLPTLFIFTFGSTIPPNARTVSLSLATVMPLTLNPIIYGLQTQEIKESLKKLLKVKMQF
>XP_005462404.3.Orenil
MEFLNSAVEKNTTFVQSAYFIISGFIGIPNIRYYFVFLCFIYIFSVVGNSLVMIVIILDRMLRSPKYIAVFNLALTDLLSSCALVPKVLDISLFNHYYISYNNCLTFMFFCFTLTSMQAFNLVVLSFDRVMAIMYPLHYQMRVSHKVILSLIAFFFLLAITLTLIAVGLLTRLSFCKSVIIQSYYCDHGPMYRLGCNDVTPNYIIGFLAIILVLAFPLAFIVGSYCCIGYSLSKISTFRERVKAFKTCTGHLSLVAIYFLPIIFVYVFWPVIHPNARIINLSMTSVMPPMLNPIIYVLQTQEIKESLRRLMKSRVQAKLEVFRLKPL
>XP_005462566.1.Orenil
MCVTCFLGFDVFCRNELLWMENLTMVTPLKQPIVFELEGFYIPPGFGPLLFFLALFTYMVVLLGNGVIVYVIVMDKNLHRPMFVMVCHLLVCDLLGSTAVLPGLMMHFLMGQKRIAYIPAIAQAFSVHTYGVAVQTVLGAMAYDRYIAVCEPLRYHAIMTSARLHSCCALAWFIALVVIAVLFGFHMNVPLCGRTIHHVYCSNQSILSLACIPTPVSNIYGLSLTWIVNTGIFLIIAFSYIRILSASLRQSGVHSKAFQTCASHLLVYVLYQIAVLIIVISYRFPSASQNLKKFFSILFIIVPPAINPIIYGLVSKDLRSNIIKQFTTQVCHKH
>XP_005462567.1.Orenil
MCVTCFLGFDVFCRNELLWMENLTMVTPLKQPIVFELEGFYIPPGFGPLLFFLALFTYMVVLLGNGVIVYVIVMDKNLHRPMFVMVCHLLVCDLLGSTAVLPGLMMHFLMGQKRIAYIPAIAQAFSVHTYGVAVQTVLGAMAYDRYIAVCEPLRYHAIMTSARLHSCCALAWFIALVVIAVLFGFHMNVPLCGRTIHHVYCSNQSILSLACIPTPVSNIYGLSLTWIVNTGIFLIIAFSYIRILSASLRQSGVHSKAFQTCASHLLVYVLYQIAVLIIVISYRFPSASQNLKKFFSILFIIVPPAINPIIYGLVSKDLRSNIIKQFTTQVCHKH
>XP_005462568.1.Orenil
MENLTMVTPLKQPIVFELEGFYIPPGFGPLLFFLALFTYMVVLLGNGVIVYVIVMDKNLHRPMFVMVCHLLVCDLLGSTAVLPGLMMHFLMGQKRIAYIPAIAQAFSVHTYGVAVQTVLGAMAYDRYIAVCEPLRYHAIMTSARLHSCCALAWFIALVVIAVLFGFHMNVPLCGRTIHHVYCSNQSILSLACIPTPVSNIYGLSLTWIVNTGIFLIIAFSYIRILSASLRQSGVHSKAFQTCASHLLVYVLYQIAVLIIVISYRFPSASQNLKKFFSILFIIVPPAINPIIYGLVSKDLRSNIIKQFTTQVCHKH
>XP_005462570.1.Orenil
MMENYTYNSYTLQLEGLNISKDSLYPALLFLFFSYLFIMILNVGITILIFINKNLHQPMYLLYCNLPLNDILANSIVVPRLLIDLMRPPSERLISYYQCVVQAYIAHLVGTTSHTVLMIMAYDRYVAICNPLHYASTMTNKMVIKLTVCAWGVAFVLVGILLGLTIRLSRCRTLITNPYCDNASLFKLSCESVVINNIYGITFTVAVYVGSIGAIVLSYTNIAVVCLTSKNKSLNSKALKTCSTHLVVYLIMTFSGMTLITLHRFPQYSEYRKLSALLFRIVPGSLNPIIYGVQSKELQKALLKFYVSKKVLAS
>XP_005462572.1.Orenil
MELWTFDIPAQSPRDFPPLSTNHRSSSANGTLELSGVTFFIIQGLTNLDEKKIILFSILLLIYIMILGGNSIIIYVALTDPKLNSPLYFFLCNLSFVDMVYTTTTIPNMLSGLLTDILTISVLGCFLQMYFFIQLSVTGRAILTVMAYDRYVAICTPLQYNSIMTRPVRLLLVAGAWGFGAVCTLPATVIAFERPYCGPNVVKHAWYPHTLLLHLDWCFHIQDGCCSEAEGVQNMCCPPDCGVHLLCGSLICIHFLPSGKLFTRGADHCVCAVLCSDSIPEPDDL
>XP_005462779.1.Orenil
MVNSTVPYFILSTYIYVGSLKYLFFVLIALLYFSIVFVNTSLIVVICVNRSLHEPMYMFLCSLFVNELYGSTGLFPFLLLQILSDVHTVSAPLCFLQIFCLYTYGHVEFCNLAVMSYDRYLAVCYPLHYKSHMTDNKVVIFIVVIWLYSFVKFTITLCLTLRLTWCGKIINGLYCHNYLVVKLACSDTNLNNLFGLFGTVITVLVPLLPIFYSYMKILKVCFSGSREMRCKAVSTCAPHLASLLNFSFGCLFEILQSRFDTTSVPSALRIFLSLYFLIIQPLLNPIMYGTQMSKIRHVLCYKM
>XP_005462815.2.Orenil
MRTKSNSTQVLYFTLTAYFDTGLFKYLYFISVMSLYMFTVDSNVLLIVVICVNRSLHEPMYMFLCSLFVNELYGSTGLFPFLLLQILSDVHTVSAPLCFLQVYCLCVYGSVEFFILGVMSYLAICYPLQYNTRMTCCKVVVITAFMWFYSTLTTAVVICLSASLQLCGNIIHRVYCHNSILNLICSDTPVNNVLGYLFSLFLGLMLLIIYSYMRILKVCFSGSKQTRQKAVSTCAPHLASLINFSFGYFFDVLQSWFDMSRVPNIFCIFLSLYYITCQPLFNPLIYSLKVSKICSLCKSYL
>XP_005474851.1.Orenil
MAGNNTLICVFLQRPLTDRVMTVQILVIIFLCINMLLIVTFFKKESFYTSARYILFFVTLLSDSFLLVTTDILLILTNFRCSVQVWLCIIICLFVIVYSIVTPVTLTAMTLECYVAICMPLRHGQLCSTRSTMYCILIIHGLSSGPCIVIISMFFATASISFYSQYTICSVEMFMLYRWQDHARSAVSQFYFMIMGITIAFSYVQIMKVAKAASGENKRSTQKGVRTVILHGFQLLLCLVQLWTPIIESAVLQIDFNLFLNVRYFNYVLFSLTPKCLSPLIYGLRDEHFFLALKNLMSASSYSKQT
>XP_013119980.2.Orenil
MASNNSVIGGQLAINNINNRVIIVQVFISMFLCINCLLITTFFMKDIFYTTMRYILFAIALLSDSLFLLITNVLLILNYFSFTIQVWLCVIIYIVLAVYTFVTPVTLTAMTLERYVAICIPLRHAELCRTQRALHFILIIHGLSSVPCIVILSIFFASAIPSFYTQSRICAVEMFIFQRWQDHLRSAISQLYFLIMSITIVFSYVQIMKVAKAASGENKKSTWKGLSTVVLHGFQLLLCLIQLWCPFIEAAVLQIDFMLFINVRYFNYITFILAPRCLSPLIYGLRDEMFVNALKYYALCGLYKKHSTAF
>XP_013120661.1.Orenil
MTAVLETEAHNLTEERDCFSQENQTNPHVTGQLNNANCLFLSILPEGQAVSVLICFFVLLTAFSCFVNALTLFGLGQSDEFSWQPRFILLKNLIFSDLVQTATFGPAAIHSLIQRRTMAFNGWCYLQYFLGGVSVFCSLVTITCMALERYIYVCHAIRYLPIFTKIRLRGVLGGIWLYSVFIGVSEIVLLHTGRGEDDETVTTGLLCEPDVVEQHLGFPRASAVFRKAVGSLTLLLCLLIHAFSYFRMYQDARNAVIPFNAVNVTARNTVLFYCGMLFLQLLPLLLKVLSDALWEFRAPVAMMGESSQSPCLCKVKTTPTATATALHILLLVMLIVPPCINPLVYGLWSVEMRQALTSRFRSWTERRRANERAAERIRLEHVARRNGAQAG
>XP_013121051.1.Orenil
MDSDEEATTKFNNTFVRPAKFYLSGFSNIPHVKYFYVFLCFVYIMTVLGNGFLLSVIWLVKTLHTPKYMIVFNMALTDLCGSTALIPKLLDTFLFDRRYIVYEACLSYMFFVLFFGGVQSWTLVTMAYDRLIAICFPLRYHSIVTKTAITSMLLFIWLLMLSLTTLVVGLINRLSFCDSVVVKSFFCDHGPIYRLACNDPSLNIIMANVGVSIGVFIPLIFIACTYVCISIALSKIASGEERLKALKTCTSHLILVAILFLPFVGTNIAVWASYIHPNARIINSTLTHTIPALINPIVYALKTEEVMNAVKKLWKKKKISSGVTKC
>XP_013121252.1.Orenil
MINATEITHFTLSPYFDTGAYRYLYFLIIQISYAAIICANLLLIVVICVNRSLHEPMYMFLCSLFVNELYGSTGLFPFLLLQILSDVHTVSISFCFLQVFCVYTYACVEFINLVIMSYDRYYAICWPLQYKSYMTQKTVTMLISLTWLLPFIMIVVLISLSAPLQLCGNVINKVFCGNYAIIKLACSDTRVHNIFGLIYTFISVIIPLVLILYTYVRILKVCFSGSKQTRQKAVSTCTPHLASILNFFFGCCFQILQSRFDTNGVPNVFGILSSLYFLTCQPLFTPLLYGLKMTKIRIACFPC
>XP_013123022.2.Orenil
MEMEAVKENISSHKYFFLVGFSELGELRPFLFIPFSVMFVVSLFANSLLVYVIVSQRSLHSPMYILIASMACIDLSLPVFFVPHMLLSFLFDWRGISLGACLVQMYFVHLLGAFQSTLLLWMALDRYFAICTPLYYQEQMAFERFLKFVIPLFIRNMFVVLVVVSLAGKLPFCLRNVINHCFCEHMALVELACGSTIINSLVGLISVISVPVTDFFLITASYTVIFSSVLSSGKSSAKALHTCVTHIVVMTVSLTIVLTAFLSYRIRNGIPSAIRIFFSIMYLFFPSCFNPIIYGIRTTEIRQHILNTLKI
>XP_013123033.1.Orenil
MEMEPVKENISSHKYFFLVGFGELGELRPFLFIPFSLMFVVSLFANSLLVYVIVSQRSLHSPMYILIASMACIDLSLPVFFVPHMLLSFLFDWRGISLGACLVQMYFVHLLGAFQSTLLLWMALDRYFAICTPLYYQEQMALAKFLKFVIPLFIRNMFVVLVVVSLAGKLPFCLRNVINHCFCEHMALVELACGSTIINSVAGLITVFSVPVTDFFLITASYTVIFSSVLSSGKASAKALHTCVTHIVVMTVSLTIILTAFLSYRIRNSLPTAIRIFFSIMYLLFPSFFNPIIYGIRTTEIRQHILKTLKI
>XP_013123517.2.Orenil
MDESNVTYLTLDWYTEINKYRYIFFFIMFSLYILIICTNSIILYLIWIHKNLHEPMYIFIAALLLNSVLYSTTVYPKLLIDFSSEKQVTTYSACLFQFFIFYTLVLSEFLLLAAMAYDRYVAICKPLEYQTIMRKTTVGIFLVVAWLVPACHVAVQAIASAEAKLCDSNIKGIFCNNAVYTLQCERSRLITIFGVVALLDLVILPMLFIVFTYTKIFIVSHRSCKEIRKKAAETCLPHLLVLLSLSVFFVYDVSIARANPDFPKTTRIIMTLQIMLYQPLLNPFIYGLKMKEISKHLNKLLSQANISPCIKT
>XP_013125660.1.Orenil
MENNSYPLYFNLTMFVNIGKFRYPAFVLFLLLYTFIISANLVIIVVISREKTLHEPMYIFIMCLSINSLYGSGGFFFRFLRDLLSDSNLIARSACFTQIYIIYTYASYELTILGIMAYDRFVAICQPLHYHSKLTSRVISKLLAFAWIYPAFSVAACVYLASRLPVCGNKIPKVFCANWPVVKLSCVPTVINNIIGMFVSITTVFLPLAFVLYTYMRIFLVCRKRSSVFKSKVIQSCLPHIVTFINYSITVFCDVALSRIDLEELNPFLSIILSLEFVVIPPILNPLMYGLKLPEIRKCILRKLVCLIRYMSHDKENSVK
>XP_013125661.1.Orenil
MNNVSVITMFFLSGLNETMNHRFVLFFLSLLCYCIIFLLNLALTVTIILDNNLHEPMYILLCVFCMNTLYGTAGFYPKFLWDLLSPVHVISYYGCLIQALVIYSCGCSDLSILTLMAFDRYVAICQPLKYHSIMSKQRLIRLVCFSWLTPFSIIATNVFLTTRVKLCSPYISRLFCVNWSIVQLACFPAQTKVNGIVANITIIIYVLHGALIVWSYIYLIKTCVNSIENRTKFMQTCVPHLASLLTFVVAILTDVVNIRTDLKNLPQSIQNFVAIEFLIIPPIMNPLIYGFKLTKIRKSICVVIFKISKSSNFI
>XP_013126847.2.Orenil
MEKMGNSSETVSFVLAAYGNVGELKYLYFIIILIWYLSICVANTVLIVVIRVDRRLHEPMYMLLCNLCVNEINASTSLYPLLLSQMFSDSHEVTVPWCFLQMCCMYTCAPAEFCSLAAMAYDRYISICHPFSYDIIMNTERVFLLIMFVWLYSFLSFILSFSFIFSLKFCRNIIHNAYCDHQLMIRLSCSVPIQSFISNISFLLLSVFIPFSLISVSYLKILRVCRKTSTENKKKAVTTCTPQIVSVANLFVGCIFYFIDFKYVVSQVPDEVRIILPMYVLIFQPMLTPFMYGFNLPKIRQSYQRFLLKRK
>XP_013126849.2.Orenil
MDNVSVITVFTLSGLSDIANYRVILFVLTLLCYCVIWLVNLTIIVTVIVDKSLHEPMYIFLCNLCVNGLYGTAAFYPKFLYDLLSTTHVISYAGCLLQGFALHSTISADFSLLALMAYDRYVAICRPLVYHSLMTKQRVCIFVFFAWFFPIFLLFLSTITTAVLRLCGSHIPRIYCINWLINNLACSASVARIVIPAFNYTFYIGHILFVFWTYVYLIKTCQSSKENWNKFMQTCVPHLFSLIVVAVSFLFDMLYVRFGSKEFPQSFENFMAMEILLIPPIINPLMYGFKLTKIRNRVLNFICGKSSALRLKS
>XP_013126850.1.Orenil
MDNVSVITVFTLSGLRDIANYRVILFVLTLLCYCVIWLVNLTIILTVIVDKSLHEPMYIFLCNLCFNALYGTAAFYPKFLYDLLSTIHVISYAGCLLQGFALHSSVAADFSLLALMAYDRYVAICRPLVYHSLMTKQKVCIFVFFAWLIPFYLLFMSTISTAVLRLCGSHIQRIYCVNWLISNLACSPSVAKTVIPAFNYTFYIGHVLFVFWSYVHLIKTCQSSNENWNKFMQTCVPHLFSLTVVVVSLLFDMLYMRFGSKEIPQNVENFMAMEFLLIPPIMNPLMYGLKLTKIRKRVLNFICGKSSTFRLKS
>XP_013126851.2.Orenil
MCSLIMANQSIERSFILLGFNETMNFRVPLFLLTLLYYCVILFFNISLVLLIVLDTNLHEPMYIFLSSFCINALYGSTGFYPKFLSDLLSSFHGISYEGCLLQAFIMYSFASCDLTILAVMAFDRYLAICRPLHYHSLMTKRRLSQLVCFSWLTPFCIFSINVILTTRLRLCGLNIQRVLCVNWLIVKLACPEADTFSNNISSYLTIIFYISHGFFIMWTYMHLIKTCVRSREDRVKFMQTCVPHLISLITLLVVMIFDSMYLRFGSRDLPQSLQNFITIEFLIIPPVMNPLIYGFKLTKIRNRILSLIYLKRK
>XP_013126852.2.Orenil
MCSLIMANQSNERSFILSGFNETMNFRIPLFLCTLLYYSMILFFSISVVLLIVFDANLHEPMYIFLSSFCINALYGSTGFYPKFLSDLLSSSQRISYEGCLLQAFIMYSFVCSDLSILAVMAFDRYLAICRPLHYHSFMTKRRLSQLVCFSWLTPFCIFSINVILTTRLRLCGINIQRVLCLNWLIVKLACPEADTFSNNISSYVILVVYLSHWLFIMWTYMHLIKTCVRSREDRVKFMQTCVPHLISLITLLVVMIFDSMYLRFGSRDLPQSLQNFITIEFLIIPPVMNPLIYGFKLTKIRNRILSLIYLKRK
>XP_013126853.1.Orenil
MDNQSNVRSFILSGFNETVNFRVPLFSFTLLCYCVILFINISLVLLIVLDANLHEPMYILLSSFCINAVYGTTGFYPKFLSDLLSSSQTISYEGCLLQAFIMYSFGCCDLSILAVMAFDRYLAICRPLHYHSFMTKRRLSQLVCFSWLTPLCTFSINIVLTSKLRLCGINIQRVLCLNWLIVKLACPEADTFSNNISAYVIFIFYVSHGFFIMWTYMHLIKTCVRSRDDRLKFMQTCVPHLISLITFLSVIVFQYVYLRLDSTDLSQSLQNFIAIEFLIIPPVMNPLVYGFKLAKIRNRIFTLVHYKTK
>XP_013126862.2.Orenil
MGNSSETVSFVLAAYGNVGELKYLYFIIILIWYLSICVANTVLILVIRVDRRLHEPMYILLCNLCVNEINGSTSLYPLLLSQMFSDSHEVTVPWCFLQMCSLYTSASVELCSLAAMAYDRYISICHPFTYNVIMNTERVFLMILLVWVFSFLSFIFSYSFIFSLKFCGNIIHSVYCDHQLIIRLSCSVSIQSFISDISFAILSFFLPFSLILVSYLKILRVCQKTSKENKQKAVTTCTPQIISVSNLCVGCICYSIDFRFLVSQVPDEVRIILPMYVLIFQPMLTPFMYGFNLPKIRQSYQRFLFERK
>XP_013126865.1.Orenil
MGNSSETASFVLAAYGNIGQLKYVYFIIILIWYLSICVANTVLIVVIRVDRRLHEPMYMLLNNLCVNEINASTSLYPLLLSQMFSDSHEVTLPWCFLQMCCMYTSGPVEFCSLAAMAYDRYISICHPLRYNVIMKTERVFLLILLVWLYSFLSFIFSFSFIFSLKFCGNIIHSVYCDHQLIIRLSCSFSIQSFISDISFAILSFFIPFSFILVSYLKILRVCLKTSKENKQKAVTTCTPHIISVSNLFVGCIFYFIDFRFLVSQVPVEVRIILPMYVLIFQPMLTPFMYGFNLPKIKQSYQRFLLKRK
>XP_013126866.1.Orenil
MENSSEIVSFVLAAFGNVGELKYLYFVIILFWYISICVANTVLIVVIHVDRRLHEPMYILLCNLCVNEINASTSLYPLLLSQMFSDSHEVAVPWCFLQMCCLYTSASVELCSLAAMAYDRYISICHPLRYNVIMNTERVFLMILLVWVYSFLSFIFSFSFIFSLKFCGNVIHNTYCDHQLIIRLSCSVSIQSFISDISFATVSVFIPFSFILVSYMKILTVCLKTSKENKQKAVTTCTPQIISVSNLFVGCIFYFIDFRFVVSQVPDEVHIILPMYVLIFQPMLTPFMYGFNLPKIRQSYQRFLLKRK
>XP_013129445.2.Orenil
MDDELNATYITLDGYVDLKRFGYLYFLIMVALYVLIIISNSVIVFLICIHHNLHEPMYIFIAALSVNSVLLSTVTYPKLFVDVLSEKQVITFSACRFQHFMCYSIGGSDFLLLSAMAFDRYVSICKPLKYPVIMRQTTINILLFLSWFVPGLQVAVLHALVLNKKLCHFTLKGILCNNSLWKLYCESPRATLIYGLFAMLNVVIFPVFFILFTYAKIFLITYRSSRAIQKKAAETCLPHLFVLSIFTTLCAYDVIIGRLELDFPKTAQLIMTVQVVFYNPLFNPFIYGLKMKEISKHLKRLFCRVRCS
>XP_013130921.2.Orenil
MQKESLMWRMSSLLGLRGNMTVPYQLLLIRDTFTTAFVKNLIVVLVWLTLSYINGTLVVTFFRHQTFYDDPRYILFIHMVINDAIQLTVTIMLFILSYIFYKINVAFCCFFILVAVFTTRNTPVNLAAMAIERYIAICEPLRYTQICTVRRTYIVIGMIWFICVAPDITDLFVTLATESLSFFHESVFCLRQNVFKDPILAYKRQVFDIIYFSCVFLILVVTYLRILFAARALSTDKTSAQKARNTILLHGAQLAMCMLSYVSPSVEVVLHIIFPGRILEIRFANYLIVYILPRFLSPIIYGVRDKKFREYLRMYFLSNRCRNKERKVTPEDKDHL
>XP_019200981.1.Orenil
MNNQYNTSSFLQINVFNLSSESVFPAFLFATLNYMIILFCNLTLILTIVLNKSLHQPMYLILLNLPMYDLIGSSALFPQLIKEILRNSGIMQYSACVAQAFFIHIYAAGTVFNLSAMAYDRYIAICYPLQYSTVMTNAHIMRIITIVWMSCLVLIAVLFFLLLRLPRCRSEMTHIYCDNPSLLTLVCADTTINNIYGLLIVALSQLVANGIVLYTYLRILIACFRSKRSDTKAKALQTCATHLIVFLLLECLGLFTIISYRLSNVSPHFRRFMGLSTLIFPPTLNPIIYGLKTKEIREKVLNFLKNRMFSS
>XP_019200982.1.Orenil
MNNQYNTSSFLQINVFNLSSESVFPAFLFATLNYMIILFCNLTLILTIVLNKSLHQPMYLILLNLPINDLIGSSALFPQLIKEILRNSGIMQYSACVAQAFFIHIYAAGTVFNLSAMAYDRYIAICYPLQYSTVMTNAHIMRIITIVWMSCLVLIAVLFFLLLRLPRCRSEMTHIYCDNPSLLTLVCADTTINNIYGLLISVFSELVANGIVLYTYLRILIACFRSKRSDTKAKALQTCATHLIVFLLLECLGLFTIISYRLSNVSPHFRRFMGLSTLIFPPTLNPIIYGLKTKEIREKVLNFLKNRMFSS
>XP_019200983.1.Orenil
MYNQYNTSSFLQMKGFNLSSESVIPAFLFATLSYMIILFCNLTLILTIVLNKSLHQPMYLILLNLPINDLIGSSALFPQLIKEILRNSGIMQYSACVAQAFFIHIYAAGTVFNLSAMAYDRYIAICYPLQYSTVMTNAHIMRIITIVWMSCLVLIAVLFFLLLRLPRCRSEMTNPYCDNASLLTLVCADTTINNIYGLLISAFSQLVANGIVLYTYLRILIACFRSKRSDTKAKALQTCATHLIVFLLLECLGLFTIISYRLSNVSPHFRRFMGLSTLIFPPTLNPIIYGLKTKEIREKVLNFLKNRMFSS
>XP_019207939.1.Orenil
MELALNVSYVTLDGFFQVNKYRYLYFMIMFTVYILILCCNFTIVFLIVVEKSLHEPMYIFIAALLLNSVMLSTVIYPKLLIDFLSKRQIIFYSVCLFQFFMFYSLGGSEFLLLFAMAYDRYVSICKPLQYPIIMTKNTISIFLTLAWIVPSSQVAVAAVLMANKKICNFTFPGIFCNNTIYKLLCVHLKAQTVHNMVVLFNVAILPAVFIFFTYTKILVISYQSCKEVRRKAAQTCLPHLIVLISYLCLCAFDIIISGLESNFPKIVHSILTLQIVMYPPLFNPIIYGLKMKEISKHLKRLFCAVKIN
>XP_019207940.1.Orenil
MTYVTLGGHVEIHRYRYLYFVILLTAYILLICFNVSIICLIVIHKNLHEPMYIFIAALLLNSLLFSTNIHPKLLVDFLSDKQIVSYQACVFQVFMFYFLSSSEFLLLSAMAYDRYVSICKPLQYPAIMTTTTVSLLLCFAWLVPACYVVVPIALNINSKLCSFTLKGNFCNNSLNKLLCVTSNKLSIYGVIVLLNLVLLPMLFILFTYTKIIIIAFQSCGDVRRKAVQTCLPHLLVLMNCSVLITYDVVIVKLESDFPKTARFVMTLQIITYNPLCNPIIYGLKMKEISKHLKRLLRHMK
>XP_019207941.1.Orenil
MHDEFNETYITFGGHIELEKYKFLYFVIMFTAYILILCSNSTIVCLIWIKKSLHEPMYVFIAALLLNSVVFSTNIYPKLLMDFLSEKQITTHLLCSFQGIIYYSLTGSEFFLLASMAYDRYVSISKPLQYHTIMRKATVKILLVLAWLLPACQLVPSGVFSNNSQICNFTLNGIFCNNAIFKLYCATPKTSYLIYGVFILLNTVFLPLLFILFTYTKIFIICYRSCREVRRKAAQTCLPHLLVLISFSCLCSYDIIIARVEINLSQTARFIMTLQVVLYHPLFNPVVYGLKMKEISQHLKRIVLSLHLMCQN
>XP_019207942.1.Orenil
MNDEFNETYITFGGHIELEKYKFLYFVIMFTAYILILCSNSTIVCLIWIKKSLHEPMYVFIAALLLNSVMFSTNIYPKLLMDFLSEKQITTHSLCRFQGIIYYSLTGSEFFLLASMAYDRYVSISKPLQYHTIMRKTTVKILLVLAWLLPACQLVPSAVFSNNSQICNFTLNGIFCNNAISKLYCATPKTSYLIYGVFILLNTVFLPLLFILFTYTKIFIICYQSCREVRRKAAQTCLPHLLVLISFSCLCSYDIIIARVEINLSQTARFIMTLQVVLYHPLFNPIVYGLKMKEISQHLRRLFCHCILCVRTDVGSAVISFAIQVQRPDFSAE
>XP_019207943.1.Orenil
MDEESNVTYLTLDWYTEINKYRYVFFSVMFTLYILIICTNSTILYLIWIHKNLHEPMYIFIAALLLNSVLYSTTVYPKLLIDFLSEKQVTTYSVCLFQFFMFYTLVLSEFLLLAAMAYDRYVAICKPLEYQTIMRKTTVRIFLVVAWLVPACHIAVQAIASAEAKLCDFNIKGIFCNNAVYTLQCERSRLITIFGVVIVLDLSILPMFFIVFTYTKIFIVSHRSCKEIRKKTAETCLPHMLVLISYSVFFVYDVSIARVKSDFPKTTRIIMTLQIMLYQPLLNPFIYGLKMKEISKHLKNLLSQANISPCIKT
>XP_019207944.1.Orenil
MDEELNVTHLTLDWYTEVNKYRYVFFFIMFILYSLIICTNSIILYLIWIHKNLHEPMYIFIAALLLNSVLYSTTVYPKLLIDFLSEKQVTTYSACLFQFFMFYTLVCSEFLLLAAMAYDRYVAICKPLEYQTIMRKTTVSIFLVVAWLVPACHVAVLAIASAEAKLCDSNIKGIFCNNAVYTLQCERSRLITIFGVVALVDLSILPMLFIVFTYTKLFIVSHRSCKEIRKKAAETCLPHLLVLISYSAFFVYDVSIARVKSDFPKTTRIIMTLQIMLYQPLLNPFIYGLKMKEISKHLNKLLSQANISPCIKT
>XP_019207952.1.Orenil
MDEELNTTYVTLDGYIEVNKYRYVYFCIIFTLYIIIICSNSTIMYVIWIHKNLHEPMYIFIAALLLNCLLYSTTIYPKLLIDFLSEKQVITYSACLFQFFIFYTLGSSEFFLLAAMAYDRYVAICKPLEYPAIMNKTTVSIFLVVSWLIPAFHIAVQAIGSAEATLCNFNLKGIFCNNAVYTLQCVRSRLIIVFGVVALIDLIILPMLFIVFTYTNIFIISYQSCKEVRKKAAETCLPHLLVLISISCLSIYDVSIARVESDFPKTARLLMTLQIVLYHPLFNPFIYGLKMKEISKQLKRFFCHARIITCINYEC
>XP_019207953.1.Orenil
MDEELNTTYVTLDGYIEVNKYRYVYFCIIFTLYIIIICSNSTIVYVIWIHKNLHEPMYIFIAALLLNCLLYSTTIYPKLLIDFLSEKQVITYSACLFQFFMFYTLGSSEFFLLAAMAYDRYVAICKPLEYPTIMNKTTVSIFLVVSWLIPAFHVAVQAIGSAEATLCNFNLKGIFCNNAVYTLQCVRSRLIIVFGVVALIDLTILPLLFIVFTYTNIFIISYQSCKEIRKKAAETCLPHLLVLISISCLSIYDICIARVESDFPKIARLLMTLQIVLYHPLFNPFIYGLKMKEISKQLKRFFCHARIITCINYEC
>XP_019207955.1.Orenil
MDVELNVTLLTFGGFAELHKYRYLYFVVIFTLYILILCFNSTIVCLIWTHKNLHEPMYIFIAALLINSVLYSMTIYPKLLSDVLSEKQIISYPLCLFQGFLYYTSAGSEFLLLAAMAYDRYVSICKPLQYAVIMNRITIYVCLVLAWIIPAFETAVPVVLYSNVKLCSFTLTGIFCNNSGYKLQCVQSVAISIYGVVMLINIALLPMLFILFTYIRIVRISYQSCREVRKKAVKTCLPHLLVLINFSCFIVFDVVIIRLESDLSKTLRLILTFQSILFHPLLNPIIYGLKMNEIFKSLKILFCHVTVAGNI
>XP_019207956.1.Orenil
MDEELNTTYVTLDGYIEVNKYRYVYFCIIFTLYIIIICSNSTIVYVIWIHKNLHEPMYIFIAALLLNCLLCITSVYPKLLIDFLSEKQVITYSACLFQFFIFYTLGSSELFLLAAMAYDRYVAICKPLEYPTIMNKTTVSIFLVVSWLIPAFHIAVQAIASAEATLCNFNLKGIFCNNAVYTLQCVRSRLIIVFGVVTLIDLIILPLLFIVFTYTNIFIISYQSCKEIRKKAAETCLPHLLVLISISCLSIYDVSIARVESDFPKIARFLMTLQIVLYHPLFNPFIYGLKMKEISKQLKRFFCHARIITCINYEC
>XP_019207986.1.Orenil
MENSSEIVSFVLAAYGNVGEFKYMYFVIILFWYLSICVANTVLIVVIRVDIQLHEPMYLLLCSLCVNQINVSTSLYPLLLSQMFSDSHEVTLPWCFLHMSCMYISGPAEFCSLAAMAYDRYISICHPLRYNVIMNTERVFFMILFVWIYSFLSVILSFSFIFSLKFCGSIIENVYCNHRLIIRLSCLVSVHSFLSDIFFLFVSFFIPFTLISVSYVKILAVCRKTSTENKQKAVTTCVPQIVSVSNLFVGSIFQCIDSSVIVARLPVRIILSIYLFICQPMLTPFLYGFNLPKIRQSCKKLLFKKKQ
>XP_019207987.1.Orenil
MENSSEVVSFVLAAYGNVGEFKYMYFVIILFWYLSICVANTVLIVVIRVDIQLHEPMYILLCNLCVNQINASTSLYPLLLSQMFSDSHEVTLPWCLLHMSCLYISGPAEFCSLAAMAYDRYISICHPLRYNVIMNTERVFFMILFVWIYSFLSVILSFSFIFSLKFCGSIIENVYCNHRLIIRLSCLVSVHSFLSDIFFLILSFFIPFTLISVSYVKILAVCRKTSTENKQKAVTTCVPQIVSVSNLLVGSVFQSIDSSVIVARVHVRIILSIYLFICQPMLTPFLYGFNLPKIRQSCKKLLFKKKQ
>XP_019207988.1.Orenil
MENSSEIVSFVLSAYGNVGDLKYLYFIIILFWYLSICVANTFLIVVIRVDRRLHEPMYILLSNLCMNEINASTSLYPLLLSQMFSDNHEVTRLWCFLQMCSLYTGAPAEFWSLAAMAYDRYISICHPLRYNVIMNTDRVFLLILLVWVFSFLIFILSFSFIFRLKFCGNIVDNVYCEHQLIIRLSCSVSIYNSISIIFFVIMSIFIPFSLISVSYVKILKVCRKTSKENKQKAVTTCTPQIVSLSNLFVGCICYSIDFRFLFSQVPDEVRIILAIYLLICQPMLTPFMYGFNLPKIRQSCKSRQYEIPSCGGLAGPAYHPPCDDPPPGSPHPRGNTQLSRSCRCSATPSRCRVAEKLLSLSGLGDGTALELMESMLSLLGTDDSGFLFTHVFLRQLPVRAGLANSPLLAAKDYH
>XP_019207989.1.Orenil
MNTSSTVVFSLTGFSATVNYRVTLFSLTLLCYFLILMVNISLILTIISDQNLHEPMYIFLCSLCINGLYGTAGFFPRFAFDLLSDTHLISYVGCLLQVFVIYSNAKVDYSTLVLMAYDRYVAICRPLEYHSVMSVRRTAVLVTLSWLVPLCFETLVISLTSTLKLCGSNINKLYCENWSIVKLACGSTKVNDIVGLILITFYFCHAVCIASSYVQLVNAALKSRAGRKKFTQTCVPHLFCLLNVSTALLFDLMYSRYGSASLPQHLKNFMAIEFLIIPPILNPVCYGLVLTKIRRRMIFLCRQAYQRFGVKSQ
>XP_019207990.1.Orenil
MDNVSVVTVFTLSGLSGIANYKITIFIFTLLCYCVIWLVNLTIIVTVIVDKSLHEPMYIFLCNLCVNGLYGTAAFYPKFLYDLLSTTHVISYAGCLLQGLMVHSSICTDFSLLALMAYDRYVAICRPLVYHSLMTTQRVCIFVCFAWLTPFSLILMSTITTATSRLCGSHIQRIYCINWLIANLACSASVATIIIPAFNYTFYFGHAVFVFWSYVHLIKTCQSSKENWNKFMQTCVPHLFSLAVVVVSFLFDMLYMRFGSKEIPQSFENFMAMEILFIPPIINPLMYGFKLTQIRNRVLNFICGKSSAFILKS
>XP_019207991.1.Orenil
MDNVSVVTVFTLSGISGIANYKITIFIFTLLCYCVIWLVNLTIIVTVIVDKSLHEPMYIFLCNLCVNGLYGTAAFYPKFLYDLLSTTHVISYAGCLLQGLMVHSSICTDFSLLALMAYDRYVAICRPLVYHSLMTTQRVCIFVCFAWLTPFSLILMSTITTATSRLCGSHIQRIYCINWLIANLACSASVATIIIPAFNYTFYFGHAVFVFWSYVHLIKTCQSSKENWNKFMQTCVPHLFSLAVVVVSFLFDMLYMRFGSKEIPQSFENFMAMEILFIPPIINPLMYGFKLTQIRNRVLNFICGKSSAFILKS
>XP_019207992.1.Orenil
MDNVSVVTVFTLSGLSGIANYRVILFVLTLLCYCVIWLVNLTIIVTVIVDKSLHEPMYIFLCNLCVNGLYGTAAFYPKFLCDLLSTTHVISYAGCLLQGLMVHSSIGTDFSLLALMAYDRYVAICRPLVYHSLMTTQRVCIFVCFAWLTPFSLILMSTITTATSRLCGSHIQRIYCINWLIANLACSASVATIIIPAFNYTFYFGHAVFIFWSYVHLIKTCQSSKENWNKFMQTCVPHLFSLAVVVVSFLFDMLYMRFGSKEIPQSFENFMAMEILFIPPIINPLIYGFKLTQIRNRVLNFICGKSSAFILKS
>XP_019207993.1.Orenil
MDNVSVVTVFTLSGLSGIANYRVILFVLTLLCYCVIWLVNLTIIVTVILDKSLHEPMYIFLCNLCFNGLYGTAAFYPKFLYDLLSTTHVISYAGCLLQGFVLHSSVSADCSLLALMAYDRYVAICRPLVYHSLMTTQRVCIFVCFAWLTPFSLILMSTITTATSRLCGSHIQRIYCINWLIANLACSASVAKIVIPAFNYTFYFGHAVFIFWSYVHLIKTCQSSKENWNKFMQTCVPHLFSLAVVVVSFLFDMLYMRFGSKEIPQSFENFMAMEILFIPPIINPLIYGFKLTQIRNRVLNFICAIPGVRLDGRVSQGNQVLDKGSSLPCPGQGHYGPILKNGPG
>XP_019207994.1.Orenil
MDNVSIITVFTLSGLRDIANYRVILFVLTLLCYCVIWLVNVTIIVTVILDKSLHEPMYIFLCSLCFNGLYGTAAFYPKFLYDLLSTTHVISYAGCFLQGFVLHSSVGADFSLLALMAYDRYVAICRPLVYHSLMTKERVCSLIFFAWIIAFYLLFMSTITTAILRLCGSHIPRIYCINLLIANLACSASVAKIVIPAFSYTFCIGNICFVFWSYVYLIKTCQSSKENMGKFMQTCVPHIFSLTVVVVSLLFDLLYMRFGSKEIPQSVQNFMAMEFLLIPPIMNPLMYGFKLTKIRNRVLNFICGKTSALRFKS
>XP_019207995.1.Orenil
MDNVSIITVFTLSGLSNIANYRVILFFLTLLCYCVIWLVNLTIIVTVIVDKSLHEPMYIFLCNLCFNGLYGTAAFYPKFLYDLLSTTHVISYAGCLLQGFVLHSSVCADCSLLALMAYDRYVAICRPLVYHSLMTKQRVCILIFFAWIIAFYLLFMSTITTAVLRLCGSHIPRIYCINWLINNLACSASVAKIIIPAFNYTFCVGHVLFIFWSYVHLIKTCQSSKENWNKFMQTCVPHLFCIIVVVVSFLFDMLYLRFGSKEIPQSVQNFMAMEILLIPPIMHPLMYGFKLTKIRNTVLNFICGQQVEEHGISARP
>XP_019207996.1.Orenil
MDNVSVITVFTLSGLSDIANYRVTLFVLTLLCYCVIWLVNLTIIVTVIVDKSLHEPMYIFLCNLCVNGLYGTAAFYPKFLYDLLSTTHVISYAGCLLQGFVLHSSVCADFSLLALMAYDRYVAICRPLLYHSLMTKQRVSIFVFFAWLIPFYLLFMSTITTAVLRLCGSHIPRIYCINWLISNLACSASVAKIVIPAFTYTFYIGHVLFVFWSYVHLIKTCQSSKENWNKFMQTCVPHVFSLTVVVLSFLFDMLYMRFGSKEIPQGFENFMAMEILLIPPIINPLMYGFKLTQIRNTVLNFICGKSSALRLKL
>XP_019208020.1.Orenil
MSAGVNVTSLPILVTSVTLDGLAQLSNQRLFFFFFFLCAYLFMLCSDSLVVYVICSQRSLHRPMFVFVAAVLMNSVAGSTVFYPKLLVDLLRGGRSVQVTLRGCMCEAWLLYSSGTSSFLLLAAMSFDRYVSICRPLLYTVVMSPATVLALLLLCWLLPVGLVGTAVLLASRLPLCRSQLSRIYCDIYSLVSLSCGGRETLLSEVYNLSVIVATVLLPAIFVLFSYSAVLSICLRRSRSFSSKALSTCLPHLLVFCNYSVSSGVEVLQRRLQAGSQPTASVLTSILQVMIPTVFNPVVYGLKVTEIRAQLRRLLGCQRAE
>XP_019208022.1.Orenil
MNNVSVITMFFLSGLNETVNHRFVLFFLSLLCYCIIFLLNLALTVTIILDKNLHEPMYILLCVFCMNALYGTAGFYPKFLWDLLSPVHVISYYDCLIQAHVVYSFACIDVSILTLMAFDRYVAICQPLKYHSFMSKQRVIKVACFSWFTPFCIIAVNIFLTSRLKLCSSYISRLFCVNSVIVTLACSRAETIINSIVAYITITVYVFHGLFIVWSYVYLIKTCVKSTEKRAKFMQTCVPHLLSLLTFLVTILFDVMNIRLGSIVLPQTLQNFVTIEFLVIPPIMNPLIYGFKLTKIKKRICTVMFFIFR
>XP_019208023.1.Orenil
MNNVSVITMFFLSGFNETISHRFVLFFLSLLCYCIICLVNVSLIVIIILDTNLHEPMYILLCVFCMNALYGTAGFFPRFLWDLLSDVHLISYYGCLIQNQVIYSFVCGELSILAVMAYDRYVAICQPLKYHSIMSKRRVIRFACFSWFTTFCIVAVNVFLTSRLKLCSPYISRLFCVNWSIVQLACFPAQTTINAIVANITISIYFLHGVFIVWSYMYIIQTCVKSIENRAKFMQTCVPHLVSLFTFVVAILTDLINMRLGSKELPRTLQNFIAIEFLVIPPIMNPLIYGFKLTKIQKRIYNPEILKLFHVGQELVPDLEWARHPFLDEDHGLRFGGADSRSHRFILGCELFQSKLKAITRQNHIIREKQR
>XP_019208024.1.Orenil
MNNVSVITMFFLSGFNETISHRFVLFFLSLLCYCIICLVNVSLIVTIILDTNLHEPMYILLCVFCMNALYGTAGFFPRFLWDLLSDVHLISYYGCLIQNQVIYSFVCGELSILAVMAYDRYVAICQPLKYHSIMSKQRVIRFACFSWSTTFCIMAVNTFLTFRLKLCSPYISRLFCVNWSIVQLACFPAQTTINAISANIAIIFYCLHGVFIVWSYMYIIQTCVKSIENRAKFMQTCVPHLVSLFTFLVAILTDVINMRLGSKELPRTLQNFIAIEFLVIPPIMNPLIYGFKLTKIRKRIYSVAQHRVESYVDGIFLGSVRIICKLIITGLIHNEDESAYRQEVDQLFCCSQNHLEPTVEMTVNLQRDPPSLSLTIDYLPWITSDS
>XP_019208025.1.Orenil
MNNVSVITMFFLSGFNETISHRFVLFFLSLLCYCIICLLNASLIVIIILDTNLHEPMYILLCVFCMNALYGTTGFYPRFLWDLLSDVHLISYYGCLIQTQLIYSFACGELSILVLMAYDRYVAICQPLKYHSIMSKQRVIRFACFSWFTTFCIVAVNTFLTSRLKLCSPYISRLFCVNWSIVQLACFPAQTTISAIVANITLSIYFLHGVFIVWSYMYIIQTCVKSIENRAKFMQTCVPHLVSLFTFVVTMLLDIINMRLGSKELPRTLQNFAAIEFLVIPPIMNPLIYGFKLNKIRKRIYSVVISKTK
>XP_019208026.1.Orenil
MNNVSVITMFFLSGFNETVSHRFVLFFLSLLCYCIICLVNVSLIVIIILDTNFHEPMYILLCVFCMNALYGTAGFFPRFLWDLLSDVHLISYYGCLIQNQVIYSFVCGELSILAVMAYDRYVAICQPLKYHSIMSKRRVIRFACFSWFTTFCIMVVNNFLTSRLKLCSPYISRLFCVNWSIVQLACFPAQTTINAIFSNITIIIYFLHGVFIVWSYMYIIQTCVKSIENRAKFMQTCVPHLVSLFTFVVAILTDLINMRLGSKELPRTLQNFIAIEFLVIPPIMNPLIYGFKLTKIRKRIYSLVIFKRTNFCFIRSDNSFTHS
>XP_019208028.1.Orenil
MNNVSVITMFFLSGFNETISHRFVLFFLSLLCYCIICLVNVSLIVIIILDTNLHEPMYILLCVFCMNALYGTAGFYPRFLWDLLSDVHLISYYGCLIQNQVIYSFACGELSILAVMAYDRYVAICQPLKYHSIMSKQRVIRFACFSWFTTFCIMVVNNFLTSRLKLCSPYISRLFCGNWSIVQLACFPAQTTINAIFANSVIIIYFLHGVFIVWSYMYIIQTCVKSIENRAKFMQTCVPHLVSLFTFLVAILTDVINMRLGSKELPRTLQNFAAIEFLVIPPIMNPLIYGFKLTKIRKRIYSLVAQHRVESYVDGIFCGSVRIICKLVITGLIHNEDESAYRQEVDQLFCCSQNHLEPTVEMTVNLQRDPPSLSLTIDYLPWITSDS
>XP_019208029.1.Orenil
MNNVSVITMFFLSGFNETISHRFVLFFLSLLCYCIICLLNVFLIVIIILDTNLHEPMYILLCVFCMNALYGTAGFFPRFLWDLLSDVHLISYYGCLIQNQVIYSFACGELSILALMAYDRYVAICQPLKYHSIMSKRRVIRFACFSWFTTFCILAVNVFLTSRLKLCSPYISRLFCGNWSIVQLACFPAQTTINAIFANSVIIIYFLHGVFIVWSYMYIIQTCVKSIENRAKFMQTCVPHLVSLFTFLVAILTDVINMRLGSKELPRTLQNFAAIEFLVIPPIMNPLIYGFKLTKIRKRIYSLVAQHRVESYVDGIFCGSVRIICKLVITGLIHNEDESAYRQEVDQLFCCSQNHLEPTVEMTVNLQRDPPSLSLTIDYLPWITSDS
>XP_019208030.1.Orenil
MNNVSVITMFFLSGFNETISHRFVLFFLSLLCYCIICLVNVSLIVIIILDTNLHESMYILLCVFCMNALYGTAGFFPRFLWDLLSDVHLISYYGCLIQTQVVYSSACSELSILALMAYDRYVAICQPLKYHSIMSKERVIRFACFSWSTTFCIMAVNVFLTSRLKLCGMYISRLFCGNSSIVQLACFPAQTIVNGIVANITIIIYALHGGFIVWSYMYIIQKCVKSIENRAKFMQTCVPHLVSLHTFVVIMLFDFMSMRFGSKVLPQVLQNFIAIEFLVIPPVMNPLMYGFKLTKIQKKVFVVILKTK
>XP_019208286.1.Orenil
MIVVISQQTTLHEPMYIFIACLSVNALYGSSGFFPRFLMDLLSDTHLISRPACFTQIYVIYSYASCELTVLSIMAYDRYIAVCLPLHYHTKMTLKTVVKLTALAWILPAFSLAACLCLSATLPLCGNEIHKVFCANWNVVKLSCVNTAVNNVFAYMLLTVTIFLPLFYILYTYLRIVAICWKSSAEFKGKVLESCLPHTISFVIYSIAGFCDVALSRNNLEVINPFIAVILSLVFVVIPPALNPLVYGLKLPEIRKHILRLF
>XP_019208295.1.Orenil
MENSTLSFYFRFTMFANIGHYRFMAFIFCLLLFIFTIFTNLLMIVVISQQTTLHEPMYIFIACLSVNALYGSSGFFPRFLMDLLSDTHLISRPACFTQIYVIYSYASCELTVLSIMAYDRYIAVCLPLHYHTKMTLKTVVKLTALAWILPAFSLAACLCLSATLPLCGNEIHKVFCANWNVVKLSCVNTAVNNVVGMLLTVATIFLPLFYILYTYLRIVAICWKSSAEFKGKVLESCLPHTISFVIYSIAGFCDVALSRNNLEVINPFIAVILSLVFVVIPPALNPLVYGLKLPEIRKHILRLF
>XP_019208310.1.Orenil
MENSSEIVSFVLAAYGNVGDFKYLYFIIILFWYVSICVANIVLIVVIHVDRRLHEPMYILLSNLCVNEINASTSLYPLLLSQMFSDSHEVTLPWCFLQMCCLYTSAPAEFWSLAAMAYDRYISICHPLHYNVIMNTERVLKIILLVWVFSFLIFILSFSFIFSLQFCGNTVDNVYCEHQLIIRLSCSVSVQSSISIIIFVIMSIFIPFSLISVSYVKILTVCRKTSTENKQKAMTTCTPQIVSVSNLFVGCIFHSINFRLLISQVPDEVNIILPMYMLICQPMLTPFMYGFNLPKIRQSCKRFLFKRK
>XP_019208337.1.Orenil
MGNSSETVSFVLAAYGNIGELKYLYFIIILIWYLSICVANTVLIVVIRVDRRLHEPMYMLLCNLCVNEINASTSLYPLLLSQMFSDSHEVTVPWCFLQMCCMVTCAPAEFCSLAAMAYDRYISICHPFNYNVIMKTERVFLMIMFVWLYSFLSFIFSYSFIFSLKFCGNIIHNAYCDHQLIIRLSCSVPIQSFISNISFLLLSVFIPFSLILVSYLKILRVCRKTSTENKQKAVTTCTPQIVSVSNLFVGCTFYFIDFTFVVSRVPNEVRIILPMYVLIFQPMLTPFMYGFNLPKIRQSYQRFLFKRQ
>XP_019208343.1.Orenil
MENSSEIVSFVLAAYGNVGDFKYLYFIIILFWYVSICVANTVLIVVIHVDRRLHEPMYILLSNLCVNEIKAGTSLYPLLLSQMFSDSHEVTLPWCFLQMCSLYTGAPAEFWSLAAMAYDRYISICHPLSYNVIMNTERVFKIILLVWVFSFVIFILSFSFIFSLKFCGNNIENVYCEHQLIIKLSCSGSAQNSISIIIFVIMSIFIPFSLISVSYVKILTVCRKTSTENKQKAMTTCTPQIVSVSNLFVGCIFHSINFRLLISQVPDEVNIILPMYMLICQPILTPFMYGFNLPKIRQSCKRFLFKRK
>XP_019208363.1.Orenil
MDNVSNVISFVLSGFNETMTFRVPLFSCTFLYYCLILFFNISLVLLIVLDANLHEPMYILLSSSCINALYGTTGFYPKFLSDLLLSSQTISYEGCLLQAFIMYSFASCDLSILAVMAFDRYLAICRPLHYHSFMTKRRLSQLVSFSWLTPLCIFTINVLLTSRIKLCGINIQRVLCLNWVIVKLACPEADTLSNNISAYVIVVFYLSHSLFIIWTYIYLIKTCARSSEDRVKFTQTCVPHLISLIIFLTVMAFDSMYLRFGSRDLPQSLQNFITIEFLIIPPVMNPLIYEFKLTKIRDRILSLIYFKRK
>XP_019208766.1.Orenil
MENSSEVVSFVLAAYGNVGEFKYMYFVIILFWYLSICVANTVLILVIRVDRRLHEPMYLLLCNLCVNEINVSTSLYPLLLSQMFSDSHEVTLPWCFIQMSCLYTSGSVEGCSLAAMAYDRYISISHPLRYNVIMNTERVFFMILFVWIYSFLSVILSFSFIFSLEFCGSIIENVYCNHRLIIRLSCLVSVHSFLSDIFFLIVSIFIPFTLISVSYVKILAVCRKTSTENKQKAVTTCAPQIVSVSNLFVGSVFQSIDSSVIVARVHVRIILSTYLFICQPMLTPFLYGFNLPKIRQSCKKLLFKKKQ
>XP_019209300.1.Orenil
MELALNVSYITLDGFFHVNKYRYLYFMIMFTVYILILCCNFTIVFLIVVEKSLHEPMYIFIAALLLNSVMLSTVIYPKLLIDFLSKRQIIFYSVCLFQFFMFYSLGGSEFLLLFAMAYDRYVSICKPLQYPIIMTKNTISIFLTLAWIVPSSQVAVAAVLMANKKICNFTFTGIFCNNTIYKLLCVHSKAQTVYDMVVLFNVAILPAVFIFFTYTRILVISYQSCKEVRRKAAQTCLPHLIVLISYLCLCAFDIIISGLESNFPKIVHSILTLQIVMYPPLFNPIIYGLKMKEISKHLKRLFCAVKIN
>XP_019209546.1.Orenil
MELALNVSYITLDGFFHVNKYRYLYFMIMFTVYILILCCNFTIVFLIVVEKSLHEPMYIFIAALLLNSVMLSTVIYPKLLIDFLSKRQIIFYSVCLFQFFMFYSLGGSEFLLLFAMAYDRYVSICKPLQYPIIMTKNTISIFLTLAWIVPSSQVAVAAVLMANKKICNFTFTGIFCNNTIYKLLCVHSKAQTVYDMVVLFNVAILPAVFIFFTYTRILVISYQSCKEVRRKAAQTCLPHLIVLISYLCLCAFDIIISGLESNFPKIVHSILTLQIVMYPPLFNPIIYGLKMKEISKHLKRLFCAVKIN
>XP_019211164.1.Orenil
MDKELNVTFLTLDWYTEISKYRYIFFFIMFTLYILIICTNSAIVYLIFIHKNLHEPMYIFIAALLLNSVLYSTTVYPKLLIGFLSEKQVTTYSACLFQFFMFYTLGGSEFLLLAAMAYDRYVAICKPLEYQIIMRKTTVSISLIIAWLVPVCHIAVLVIASAEAKLCDSNIKGIFCNNAVYTLQCQRSRLITIFGVVTLLHLVILPMLFIVFTYTIIFIVSFRSCKEIRKKAAETCLPHLLVLISACLFFVYDISIARVELDFPKTARIIMTLQIVLYHPLFNPFVYGLKMKEISKHLKGLLCQGKVIFCIKTGC
>XP_019211165.1.Orenil
MDKESNVTFLTLDWYTEISKYRYIFFFIMFTLYILIIYTNSTIVYLIFIHKNLHEPMYIFIAALLLNSVLYSTTVYPKLLIGFLSEKQVTTYSACLFQFFMFYTLGGSEFLLLAAMAYDRYVAICKPLQYQIIMRKTTVSISLIIAWLVPGCHMAVLAIASTEAKLCDFKIKGIFCNNAVYTLQCQRSRLITIFGVVTLLDLAILPMLFIVFTYTKIFIVSYQSCKEIRKKAAETCLPHLLVLISACLFYVYDVSIARVELDFPKTARIIMTLQIVLYHPLFNPFVYGLKMKEISKHLKGLLSQAKFITCIKIGC
>XP_019211166.1.Orenil
MDEVLNATYLTLDGYVEVNKYRYVYFFIFFILYSLIICSNSTIVYIIWIHINLHEPMYIFIAALLLNCVLYSTTVYPKLLIDFLSEKQVTTYSACLFQFFTFYTLGSSEFFLLAAMAYDRYVAICKPLQYQTIMGKTTVSIFLAVAWLVPACHIVVLTAGSAEATLCNFNLKGIFCNNAVYTLQCVKSRLITVFGVVALIDLVILPMLFIVFTYSNIFILTYQSCKEVRKKAAETCLPHLLVLFSFSCLSIYDVSIARVESDFPKTARLIMTLQIVLYHPLLNPFIYGLKMKDISKQLKRFFYHD
>XP_019211167.1.Orenil
MENKLNLTYITLNGYVEVEKYRYVYFVIIFTIYALVIFSNSTIVYLIVIHQSLHEPMYIFIAALLINSIFCSTTIYPKLLFDVLSEKQIISHTMCHFQYFLFYTSGGSQFLLLAAMAYDRYVSICKPLKYPIIMKKTTISVFLVLAWLVPACQVAGSSSLSATRRMCNFTLRGIFCNNSVYKLHCVSSRVLAIYGVIVLLNVAFFPMLYIVFTYTRILIISYHSCREVKKKAAQTCLPHLLVLFNYSLFCAYDIIVLRLESDISQTVGLIMTLQVVLYHPLFNPIIYGLKMKEISKHLKRLFHQVK
>XP_019211168.1.Orenil
MENKLNLTYITLNGYVEVEKYRYVYFVIIFTIYALVIFSNSTIVYLIVIHQSLHEPMYIFIAALLINSIFCSTTIYPKLLFDVLSEKQIISHTMCHFQFFLFYTSGGSQFLLLAAMAYDRYVSICKPLKYPVIMKKTTISVFLVLAWLVPACQVAGTSSLSATRRMCNFTLRGIFCNNSVYKLHCVSSRVLAIYGVIVLLNVAFFPMLYIVFTYTRILIISYHSCREVKKKAAQTCLPHLLVLFNYSLFCAYDIIVLRLESDISQTVGLIMTLQVVLYHPLFNPIIYGLKMKEISKHLKRLFHQVK
>XP_019211169.1.Orenil
MDEKINVTYITLDGFVEIDKYRYVYFYIMFIVYILIICCNSTILYLICIHQNLHEPMYIFIAALLLNCALYSTAVYPKYLIDFLSEKQVISYSACLFQYFLFYSLAGSEFFLLAAMAYDRYVAICKPLQYPTIMRKKTVSIFLFIAWVVPAFHITIPAIGSAKAKLCSFYLNETFCNNRISTLQCLRSKFIAVFGFVCMLDLGVLPLLFILYTYTKIFLMSYRSCKEIRKKAAETCLPHLSVLISFSCLGVYDVVITRVESDFPKTARLIMTLQLALYHPLFNPFVYGLKMKEISKHLKRLFSKDRFSISCFFTVYYKL
>XP_019211170.1.Orenil
MDEKINVTYITLDGFVEIDKYRYVYFYIMFIVYILIICCNSTILYLICIHQNLHEPMYIFIAALLLNCALYSTAVYPKYLIDFLSEKQVISYSACLFQYFLFYSLACSEFFLLAAMAYDRYVAICKPLQYPTIMRKKTVSIFLFIAWLVPAFHITIPAIGSAKAKLCSFYLNETFCNNRIYTLQCLRSEFFAAFGLVCLLDLGILPLLFILYTYTKIFLMSYRSCKEIRKKAAETCLPHLSVLISFSCLGCYDVVIARVESDFPKTARLIMTLQLALYHPLFNPFVYGLKMKEIFKHLKRLFSPPPKI
>XP_019211809.1.Orenil
MELALNVSYITLDGFFHVNKYRYLYFMIMFTVYILMLCCNFTIVFLIVVEKSLHEPMYIFIAALLLNSVMLSTVIYPKLLIDFLSKRQIVFYSVCLFQFFMFYSLGGSEFLLLFAMAYDRYVSICKPLQYPIIMTKNTISIFLTLAWIVPSSQVAVAAVLMANKKICNFTFTGIFCNNTIYKLLCVHSKAQTVYDMVVLFNVAILPAVFIFFTYTRILVISYQSCKEVRRKAAQTCLPHLIVLISYLCLCAFDIIISGLESNFPKIVHSILALQIVMYPPLFNPIIYGLKMKEISNHLKRLFCAVKIN
>XP_019212193.1.Orenil
MDEELNTTYVTLDGYIEVNKYRYVYFCIIFTLYIIIICSNSTIVYVIWIHKNLHEPMYIFIAALLLNCLLCSTTIYPKLLIDFLSEKQVITYSACLFQFFMFYTLGSSEFFLLAAMAYDRYVAICKPLEYPTIMNKTTVSIFLVVSWLIPAFHIAVQAIGSAEATLCNFNLKGIFCNNAVYTLQCVRSRLIIVFGVVALIDLIILPLLFIVFTYTNIFIISYQSCKEIRKKAAETCLPHLLVLISISCLSIYDVSIARVESDFPKIARFLMTLQIVLYHPLFNPFIYGLKMKEISKQLKRFFCHARIITCINYEC
>XP_019214035.1.Orenil
MAPRPKILATPHPVRSRSGALLTFVGQLKNLSNAAMNLTTVVYRDSLNIAIVKNMITVVLCIAIIYFNSTLVHTFKKHEVFNTNPRYILYIHLVINDILLLIMFTLLQVLSYTIFTLHVSLCIILLVIAIISTLNNPLTLAVMAVECYVAICFPLQHSQICTVKNVTVVITVIWVLSSLSILPDLFTILATESRDFFHSRVFCLWNTIFRPPELEKKRDISNIVFLVIVWLTLVYTYFRILFTAQAAAANARKARNTVLLHGFQLLLCMLTYVYDLLLNGLTSLFPSGVLTIRYTISILVHVLPRIISPIVYGIRDKMFRKYLKKYLFHTKNANALVHR
>XP_019214036.1.Orenil
MNSSAYAFNASSSLKYRDSPSAVVAKNVIVLTLGFTINYINGTLIHTFRKHQIFYLNPRYILFIHLVVNDMIQLTSSISLFVFTYIFYQINVAFCCFLITLAIFTTFNTPINLALMALECYIAICLPLQHAEYCTTKRTYVAIGWIWAMSAVSAMSDIVIILATEPVELFYSTIQCERDNLFRHPIIVKKKEVSYLIFLIGVLLTFFYTYFRIFFAANKAKSAERESKKARNTILLHGFQLLLSMLTYIATVLTQTLVRWFPKQYLIVVFISYIIIYIVPRFVSPIVYGLRDKTFKQYLKKYLLCTMKMGNETDFRL
>XP_019214037.1.Orenil
MSTSSTNQTVAINYRDALTNFVPKNLIVVVLCISINYINVALMQTFSKNRIFYMNPRYILFFHLVLNDMIQVTLTVILFVSSYIFFQINVSVCCVLILLALFATENTPLNLACMAVECYIAICIPLRHVQICTVKRTLMLIGLIWMTSMLSVLPDLFITLATVPLGFFSSRVFCLRETVFQNPHIIKKRDITYIVYLVIVWFIIFFTYFKILFTAKTASQDATKARNTIILHGFQVLLCMSMYAEPLLKQALLQWFPQYYSNSLFACYIIFQILPRAISPIVYGVRDKTYRKYLKRYLLCKMSS
>XP_019214062.1.Orenil
MNLTTAVYRDSLNTAIVKNLITVGLSVSIIYVNSSLVHTFTKHEVFTTNPRYILYIHLVINDILLLIMFTLLQVLSYIIFTLHLPFCIILLLISIICSLNNPLTLAVMAVECYVAICFPLQHSQICTVKNVTVVITVIWVLSSLTILPDLFTILATESRDFFHSRVFCLRETVFRLPELEKKRTMSNIVFLVIVWLTLVYTYFRILFTAQAAAANARKARNTVLLHGFQLLLCMLTYVYDLLLNGFTKLFPKGVLTIRYTISVFVHVLPRLVSPLVYGIRDKAFRRYLRRYLFYSPKANINK
>XP_019219008.1.Orenil
MELWTFDIPAQSPRDFPPLSTNHRSSSANGTLELSGVTFFIIQGLTNLDEKKIILFSILLLIYIMILGGNSIIIYVALTDPKLNSPLYFFLCNLSFVDMVYTTTTIPNMLSGLLTDILTISVLGCFLQMYFFIQLSVTGRAILTVMAYDRYVAICTPLQYNSIMTRPVRLLLVAGAWGFGAVCTLPATVIAFERPYCGPNVVKHAWCDPSSVRRLVCGDTSLDNIVSLSFAMVALLTTGILILSSYILIGVSISRMVVAQRLKAFRTCAAHLTVVSISYAAASFVYISYRVGNFSPEVRIIVSVLYSALTPFLNPMIYSLRNKELRESIRRTLGRFRPAAVLPTKEISTLS
>XP_019219040.1.Orenil
MLLANLSLTNVTANQQYQGVLERVLFSTLTTLPCCVFLFINGIMLFTLRSKALFCETSRYILLYNLLFADTVQMALSQLLYIIATSRITLTYPVCGFLTMLANLTTVVSPLTLVVMSLERYVAVCYPLRHATIITITNTGVAIIAIWAIGSLNILTRVLLLLEFPFEALDSLQMKDFCSDIAMFVGSMSDDYDKAFTCVLFISASVAITCSYIGVIVAARSASTDKASAHKALNTLLLHLVQLGLSLSSTIYNPLLTALARVLTRIVFVRIQNAFYVCIFIFPRCLSSLIYGIRDQSIRPVLIYHLCCRLKYSVIQPRLNFHPRL
>XP_019219053.1.Orenil
MSYGTQSQANATIQQQYRGILEILLSSAPITTSCCVFLLVNGTMLHILRSKAVFRETACYVLLYNLLFADTIQMVLSQLLYILSVCRIRLTYPVCGFLVMLANLTTGISPLTLVVMSLERYVAVCYPLRHATIVTIRKTALAIIIVWAVSSLNVFIRLILLLNFPFEDLESLQMKDFCSNTPLLLGPMSDHYDKAYTWVLFVSAGVAVTCSYIGVMIAARSASTDKVSARKVRNTLLLHLIQLGLSLSSTIYDPLVTEISKVLDRVTILRIWSILYVFMILFPRCLSPLIYGIRDQMIRGILMYHLCCQVKL
>XP_019219054.1.Orenil
MSYVTPSKTNFTVGLQYRGTLEVLLFSAPITTSCCVFLLVNGTMLHILRSKAVFRETARYVLLYNLLFADTIQMVLSQLLYILSACRIRLTYPVCGFLVMLANLTTGISPLTLVVMSLERYVAVCYPLRHASIVTIRKTALAIIIVWAVSSLNVFIRLILLLNFPFEDLESLQMKDFCSNTPLLLGPMSDHYDKAYTWVLFVSAGVAVTCSYIGVMIAARSASTDKVSACNGRNTLLLHLIQLGLSLSSTIYDPLVTEISKVLDRVTVLRIWSILYVFMILFPRCLSPLIYGIRDQMIRGILMYHLCCQVKLPNSIKLLKY
>XP_019219055.1.Orenil
MSNVSQSYTNMSIEVQYQELLRVIIISTLSTVPSFIFLFINGTMLFTLRSKPVFRDTPRYILLYNLLFADTVQLAQSQVLFLLSIFRVKLPYPVCGFLSLLANLTTGISPLTLSVMPLERYVAVCYPLRYPTIITIRNTGAAIIVIWIISSLNNLTRLIFFFPFEMLKNLQTKDVCSTIALLLGTRSDQYDTAFTCLVFVSAGVAVIFSYIAVILAARSASANKALARKARNTLLLNMMQLCLSLCSTINNPLLIALSRTVTRTVFLWVQNFFYVCFIILPRCLSSLIYGLRDQTIRPVLMYHLCCYQKLSQ
>XP_019219056.1.Orenil
MSNVSQSYTNMSIEVQYQELLRVIIISTLSTVPSFIFLFINGTMLFTLRSKPVFRDTPRYILLYNLLFADTVQLAQSQVLFLLSIFRVKLPYPVCGFLSSLANLTTGISPLTLSVMPLERYVAVCYPLRYPTVITIRNTGAAIIVIWIISSLNNLTRLIFFFPFEMLKNLQVKDRCSNIAVLLGTRSDQYDTAFTCLVFVSAGVAVIFSYIGVILAARSASANKALARKARNTLLLNMMQLCLSLCSTINNPLLIALSRTVTMTIFSWVQNVFYVCFIILPRCLSSLIYGLRDQTIRPVLMYHLCCYQKLSQ
>XP_019219057.1.Orenil
MSNVSQSYTNMSIEVQYQELLRVIIISTLSTVPSFIFLFINGTMLFTLRSKPVFRDTPRYILLYNLLFADTVQLAQSQVLFLLSIFRVKLPYPVCGFLSSLANLTTGISPLTLSVMPLERYVAVCYPLRYPTIITIRNTGAAIIVIWIISSLNNLTRLIFFFPFEMLKNLQVKDLCSNIALLFGSKSDQYDTAFTCLVFVSAGVAVIFSYIGVILAARSASANKALARKARNTLLLNMMQLCLSLCSTINNPLLIALSRTVTRTVLLWVQNVFYVCFIILPRCLSSLIYGLRDQTIRPVLMYHLCCYQKLSQ
>XP_019219061.1.Orenil
MENLTMVTPLKQPIVFELEGFYIPPGFGPLLFFLALFTYMVVLLGNGVIVYVIVMDKNLHRPMFVMVCHLLVCDLLGSTAVLPGLMMHFLMERKRIAYIPAIAQAFSVHTYGVAVQTVLGVMAYDRYIAVCEPLRYHAIMTSARLHSCCALAWLLALLLIAVLFGFHMNVPLCGRVILHVYCSNRGILGLACIPTPASNIYGLAMTWTVSTGIFLIIAFSYIRILHVSLKQGRINTSIRSKAFQTCASHLVVYVLYQIASVIIIVSYRFPSVSENLKKFFSILFIIVPPAINPIIYGLVSKELRSSIIKHFTI
>XP_019219062.1.Orenil
MENLTMLTPLKQPIVFELEGFYIPPGFGPLLFFLALLTYLVVLLGNGVVVFVIVNDKNLHRPMFVMVCHLLVCDLLGATTVLPRIMMHFLTGQKKIAYIPAITQAFFMHTYGVAVQTILAAMAYDRYIAVCEPLRYYAIMTSARLHSCCALAWFLAVVLIAVLFGFHMNVPLCGRIIQHVYCSNRGILGLACIPTPTSDIYGLSMTWSVSTGMFLIIAFSYIRILCASVKQGRTDSRIRSKAFQTCASHLVVYVLFEIASLTIIVSYRFPLLSQNIKKFLSILFIIVPPAINPIIYGVVSKDLRMSIIRLVTIQASHRSR
>XP_019219063.1.Orenil
MLENYTYNSFTLQLEGLNISKESTYPMFLLLLFFYLFIMVANMSIAVLVFMDKNLHQPMYLLFCNLPFNDILGNSIMVPRLLVDMLKPPSERFISYYECVVQAFTSHMFGAMSHTVLMIMAFDRYVAICNPLRYASIMTNKMVIKLTVFAWGVAFVLVGILLGLTVRLSRCRTLITNPYCDNASLFKLSCENVFINNVYGLTFTVVLFTGSIGSIVLTYARITIVCLTSKNKSLNSKALKTCSTHLVVYMIMLLSGMSLIALHRFPQYSEYRKLCSILFHILPGSLNPIIYGVQSREIQRFLSKPLEVAPMADHGSRGGETVQVGSCGPGGGDAAIPAANHGSGGGEAALASDRRSSGG
>XP_019219064.1.Orenil
MMENYTYNTLTLQLEWLNISVESTYALFLLLLFFYLFIMVANMSIAVLVFMDKNLHQPMYLLFCNLPFNDILGNSIMVPRLLVDMLKPPSERFISYYECVVQAFTTHMFGATSHTVLMIMAFDRYVAICNPLRYASIMTNKMVIKLTVFAWGVAFVLVGILLGLTVRLSRCRTLITNPYCDNASLFKLSCENVFINNVYGLTFTVVLFTGSIGSIVLTYARITIVCLTSKNKSLNSKALKTCSTHLVVYMIMLLSGMIVIMLHRFPQYSDYRKLCSILFHIIPGSLNPIIYGVQSKEMQKLFAKLLQKKTVPLK
>XP_019219065.1.Orenil
MENQTLDILLLEGLQVSSNASIPAFVLLLLIYILIMFSNIVLVILITLDSSLHQPMYLLFCNMSINDVFGATTIIPRMLRDIFIPSSDRYIHYVDCVIQAFCVHIYAGASHTILMIMAFDRYVAICNPLHYATIMTNWMVVKLSVLAWAVIFVMVTILVGLSVRLSRCRWIILNPFCDNASLFKLSCESILINNIYGLGYTVLLLGSSLGSVAITYLRIAMVCLSSKSKTLNSRALQTYTTHLTMYVIMFVSGIVMVLLHRFPHLTDQRKLASMMFHVVPPALNAVIYGMQIKAVRQKLFIMFMRNTVTVTEGK
>XP_019219084.1.Orenil
MPFQRTVLNSSAIIHPPGFYIIGFETFPFISVYFIFLAFVYGVTVLFNILVIYVIASTRRLHTPKFLAVVNLAVIDLFLNTCTIPSMIKIFLIQDNFIPFNLCLLQMYVYYVFASLESFALAILAYDRLIAICFPLRHNSINTVRSMCCIISVSWIFNMGKTAFNISIITQLSFCRSVRVFSYFCDYAPVFRLACNDNTMQWFAASFLSVLLLFVPFTFIFLSYVSILVTVFRMKSVDSRVKALATCAEHLILVAIFYIPLTVIFTIGFFLGVVNPDQRVLSLSLASCIPPCINPIVYSLKTKEIKTGALKLFRKTKVNA
>XP_019219085.1.Orenil
MIFQRTVLNSSAIIHPPGFYIIGFETFPFISVYFIFLAFVYGVTVLFNILVIYVIASTRRLHTPKFLAVVNLAVIDLFLNTCTIPSMIKIFLIQDNFIPFNLCLLQMYVYYVFASLESFALAILAYDRLIAICFPLRHNSINTVRSMCCIVSVSWIVNMGITAFATGIMTRLSFCRSVRVFSYFCDYAPVFRLACNDNTMQWFAASIFSILLLFVPFTFIFLSYVSILVTVFRMKSVDSRVKALATCAEHLILVAIFYIPLIVIFTVGFFLGVVNPDQRVLSLSLASCIPPCINPIVYSLKTKDIKTGALTLFRTTKVIA
>XP_019219086.1.Orenil
MGTEDKTTTIFNNTFVRPEKFYLSGFSNIPHIRYYYAFLCFVYIMTVLGNGFLLSVIWLVKTLHTPKYMIVFNMALTDLCGSTALIPKLLDTFLFDRRYIIYEACLSYMFFVIFFASVQSWTLVTMAYDRLIAICFPLRYHSIVTEQSITTILLFLWIFLVSVIATMVGLINRLSFCRSLVVKGFFCDHGPVYRLACNDTTLNYNMASALVAILIIIPLIFIIATYVCIFIALSRTTSREERLRALKTCTSHLILVVMFFLPIGITNIAARASYIDPNARMINSALTHTIPALLDPIVYALKTEEVMNAVKKLCKRTYLNRMKAKARPCNHCYIKS
>XP_019219088.1.Orenil
MGSEDQATTMFNNTFVRPAKFYISGFSNIPHIRYFYVFLCFVYIMTVLGNGFLLLVIWLVKTLHTPKYMIVFNMALTDLCGSTALIPKVLDTFLFDRRYIIYDACLSYMFFVMFFGSVQSWTLVIMAYDRLIAICLPLRYHNIVTETSITAILLFVWCFFVIAIATMIGLVNRLSFCRSLVINSFFCDHGPTFRLACNDTTVNFNLVISLIIIILIIPLAFIMATYICISIALSRTAFREKRIRALKTCTSHLILVAIFFLPWTGTNLAAVTSYIHPNARMINSALTHTIPPLLNPIIYALKTEEVMNAIKKLCKRHYLSNKKKRKT
>XP_019219089.1.Orenil
MPPRATAGVARISNRYCCEAYLDDIVIYSPMWCSSMIGVSRVDGSYRLANDREAAHKKTPPGTATSFILGPTQPADRVFTGSSESPFVWSLTQDQFAMGEPTRVQTPLDNLAPGIPGTHKPLHFTGKLYPWKRCMCDASTEKQLFVVLVLIYIFTVVGNVLFILIIFLIKTLHTPKYMIVFSLALTDLCGSTALIPKLLDTFLFDRRYILYEACLSYMFFVLFFASIQSWTLVIMAYDRFIAIWFPLRYHSIVTKTSIAAMLAFEWLLITTIVASTVGLIDRLSFCGSFVVKSFFCDHGPVFYLACNDTSLNRIMAYVALVSFICIPLILIAFTYVCISIALSRIASGEERLKALKTCTSHVILVAIFFLPLVGTNIAAVASYIHPNARIINSTLTYTIPALLNPIIYALKTEEVMNAVKKLWKKKTFINTA
>XP_019219091.1.Orenil
MDFFNSALGKNITFLRPAFFIISGFIGIPNIKYYYAFLFFVYIISVLANTAVMAAIYLDHNLRTPKYIAVFNLALVDLLGNSAMVPKVLDIFLFNHPHISYNDCLTFLFFCYVFLSMQALNLVALSYDRVMAIVYPLHYQLKVTHKLMFSLIASFWVFVIIVILIATGLLTRLSFCESVVIKSYFCDHGQIYRLACNDFTPSDITAWILPALILWLPLTIVLLSYLIIGYALAKVATVRERMKGFKTCTAHLSLVAIYFLPVLITFILRANIEPNARIINLSLTSVFPPMLNPIIYVLQTREIKESLKKLKGRITTHYKNRKVKFKK
>XP_019219093.1.Orenil
MALINSAAENNITFVRPAYFIISGFIGIPNIRYYFVFLCFIYILSVVGNTLVMIVITLDHMLRSPKYIAVFNLTFTDLLSSSALVPKVVDIFLFNHYYISYNDCLTFMFFSFTLYAMQAFNLVVLSFDRVMAIMYPLHYQMRVSHKLILSLTAFFWLLAITLTLIAVGLLTRLSFCQSVIIQSYYCDNGPMYRLGCNDATPNYIFAALAIVLVLGFPLAFIVGSYCCIGYSLSKISTFRERVKAFKTCTGHLSLVAIYFLPVIFVYAFGRVIHPNARIINLSIATVLPPMLNPIIYVLQTQEIKESLRRLLKARVQAKLEVFRFKHL
>XP_019219094.1.Orenil
MALINSAAENNITFVQPAYFIISGFIGIPNIRYYFVFLCFIYILAVVGNTLVILVITLDHMLRSPKYIAVFNLAFTDLLSSSALVPKVVDIFLFNHYHISYNDCLTFMFFCFTSIFMQAFNLVVLSFDRVMAIMYPLHYQMRVTHKLILSLIAFFWLLAITLILIAVGLLTRLSFCQSVIIQSYFCDHGPMYRLGCNDVTPNYIFAVLTIVLVLGFPLAFIVGSYCCIGYSLSKISTFRERVKAFKTCTGHLSLVAIYFLPFIFVYAFWPVIHPNARIINLSIATVLPPMLNPIIYVLQTQEIKESLRRLLKARVQAKLEVFRFKPL
>XP_019219095.1.Orenil
MQELHHLVYCMCITKPSQPVLPPVSSALGQYKLGRNLTMDFFNSALGKNITFLRPAFFIISGFIGIPNIKYYYAFLVFVYIISVLANTAVMAAIYLDHNLRTPKYIAVFNLALVDLLGNSAMVPKVLDIFLFNHPHISYNDCLTFLFFCYVFLSMQALNLVALSYDRVMAIVYPLHYQLKVTHKLMFSLIASFWVSAITFILIAIGLLTRLSFCESVVIKSYFCDHGQMYRLACNDYTPSYVIAKILPALILWLPLTIVLLSYLCICYALAKVATVRERMKGFKTCTAHLSLVAIYFLPILITFTLGANIEPNARIINLSLTSVFPPMLNPIIYVLQTREIKESLRKLLRIIKRYKIRKVK
>XP_019219098.1.Orenil
MDLFNSALGKNITFLRPAFFIISGFIGIPNINYYYAFLVFVYIISVLANTAVMAAIYLDHNLRTPKYIAVFNLALVDLLGNSAMVPKVLDIFLFNHPHISYNDCLTFLFFCYVFLSMQALNLVALSYDRVMAIVYPLHYQLKLTHKLMFSLIASFWVFVIIVVLIATGLLTRLSFCESVVIKSYFCDHGQIYRLACNDFTPSDITAWILPALILWLPLTIVLLSYLIIGYALAKVATVRERMKGFKTCTAHLSLVAIYFLPILITFTLRANIEPNARIINLSLTSVFPPMLNPIIYVLQTREIKESLKKLQGRIITHYKNRKVKFKK
>XP_019219100.1.Orenil
MEFIKSAAENNITFVRPAYFIISGFIGIPNIRYYFVFLCFIYILAVMGNTLVMIVLTLDHMLRSPKYIAVFNLAFTDLLSSCALVPKVVDIFLFNHYYISYNHCMAFMFFCFLLVSMQAFNLVVLSFDRVMAIMYPLHYQMRVSHKLILSLIAFFWLFAITLMLITVGLLTRLSFCKSVIIQSYYCDHGPMYRLGCNDVTPNRAIAGLAPVIILGFPLAFIVGSYCCVGYSLSKVSTFRERVKAFKTCTGHLSLVAIYFLPITFVYIFGSVIHPNARIISLSITTVLPPMLNPIIYVLQTQEIKESLKKLLKTRVTSKIATKY
>XP_019219102.1.Orenil
MEFINSAAENNITFVRPAYFIISGFIGIPNIRYYFVFLCFIYILAVVGNTLVITVLTLDHTLRSPKYIAVFNLAFTDLSSSSALMPKVLDISLLNHYYISYNDCMTFMFFSFTLYAMQAFNLVVLSFDRVMAIMYPLHYQMRVSHKLILSLIAFFWLFAITLILIIVGLLTRLSFCKSVVIQSYFCDHGPMYRLGCNDVTPNRTIAVMAPILILGFPLAFIVGSYCCIGYSLSKISTNRERMKAFKTCTGHLSLVAIYFLPITFVYIFGNVIHPNARIISLSITTVLPPMLNPIIYVLQTQEIKESLKRLLKTRVTSKIVTKY
>XP_019219198.1.Orenil
MDLFNSALGKNITFLRPAFFIISGFIGIPNINYYYAFLVFVYIMSVLANTAVMAAIYLDHNLRTPKYIAVFNLALVDLLGNSAMVPKVLDIFLFNHPHISYNDCLTFLFFCYVFLSMQALNLVALSYDRVMAIVYPLHYQLKVTHRFMFSLIASFWVFVIIVVLIATGLLTRLSFCESVVIKSYFCDHGQMYRLACNDYTPSDITAWILLVLILWLPLSIVLLSYLCICYALAKVATVRERMKGFKTCTAHLSLVAIYFLPILITFTLGANIEPNVRIINLSLTSVFPPMLNPIIYVLQTREIKESLRKLLRIIKHYKLRKVK
>XP_019219223.1.Orenil
MEFFNSAVGKNITFVKPAYFIISAFNGIVNIRYYFVFLCFIYIFSVVGNTLVMIVIILDHTLKGPKHIGVFNFAFTDLLSSSALMPKLVDIFLFNHHHISYNDCLAFMFFCLTFFAAQAFNLVVLSFDRVMAIMYPLHYQMRMSHKLILSLIAFFWLLVITIILIAVGLLTRLSFCDSVVIQSYFCDHGPVYRLGCNDLTPNRVIGYLAPVLVLWVPLAFIVGSYCCIGYSLSKTVTCRERLKALKTCTGHLSLVAIYFLPTLFIFTFGSTIPPNARTVSLSLATVMPLTLNPIIYGLQTQEIKESLKKLLKVKMQF
>XP_019222713.1.Orenil
MSFNFTNVTRMKSFFILGFPGLSPQYYGTISTFLFFVYLAIAVGNIFILSFVVYEKSLQKPTYLVFCHLALNDLTFGTVTLPKLMSKYWFDDSVISFYGCFTQMFFVHYLGSVTSFILLVMALDRFVAICIPLRYPVLITNNVISVLCGFAWFIPLPLMIAVVLHALTLPFCKSNIIVQCFCDNISIISQACGDDVRIVVVTSLCLAMFCLLLPLAFILFSYISIIVVIMKMSSSAGRKRTLSTCTSQIFITCLFYLPRCFVYVTYTVGFSFSLDVRIGLILLYSLFPAAVNPVIYCFKTHDIKHIMMKKLKKTKIELKL
>XP_019222741.1.Orenil
MNRQREVWGLHNSVLCSPSGAGGWEEELAVWSGSGMLASLLLQDQGWSLHHREKGNISWVWGQIAPLRVMVPGPWVCNSSFPPAHGCLEGPGAYGLVGPLQGMEGPQSSGPGAQSTLAQLAAGRACGHVPQQPPVASAPWLLGDPSSGTVHSSFKEGGFAGPLVILRGLSHSGRPLDVWGLDLLHACFMFLGDYSEDTTQGDRIQLIINSSKVSYFTLAAYFDTSTLKYFCFTVVLSLYLLILCANVLLIVVICVNRSLHEPMYMFLCSLFVNELYGSTGLFPFLLLQILSDVHTVSAPLCFLQIFCVFSYVCVEFCILAVMSYDRYLAICCPLQYHTRMTPATVVLLIALSWLYSFLTILTLILLIAPLELCGNVINKVYCLNYSIVKLACSETTANNIYGLFITALTVFVPVILILCSYVRILKVCFSGSKQTRQKAVSTCTPHLSSLLNFSFGVCFEVIQSRFSLSSMHSMVHIVLSLYFLTCQPLFNPVLYGLNMSNIRKRLFAHKRR
>XP_019222742.1.Orenil
MTINTTQVSYFTLAGYFDTGRVTYLCFIVILALYIFIVGSNVLLIVVICVNRSLHEPMYLFLCSLFVNELYGSTGLFPFLLLQILSDVHTVSASFCFLQIFCFYAYGSIEFSNLAVISYDRYLAICCPLRYHTCMSSSKVSVLIALTWLLTFLAVGVLISLSAPLQLCGNIINKVYCDNYSIVKLACSDTKVNNIYGILYTLTLVVLVTLIFYTYMRILKVCFSGSKQTRHKAISTCTPHLASLLNFSCGAFFEIIQNRFDMRQLPNMLRIFLSIYWLTCQPLFSPVIYGLNLTKIRVSCKNCNPSSDPRGAARPDGIPGAVVKACLDQLAGILTRLFNLSLTHATVLT
>XP_019222743.1.Orenil
MEPVTENISSHKYFFLVGFSELGELRPFLFIPFSLMFVVSLFANSLLVYVIVSQRSLHSPMYILIASMSCIDLILPVFFVPHMLLSFLFDWRGISLIGCLVQMYFIHFFGTFQSTLLVWMALDRYFAICTPLYYQEQMTLAKFLKFVIPLFIRNMFVVLVVVSLAGKLPFCLRNVINHCFCEHMALVELACGSTIINSLVGLISVFLVPVTDFFLVTASYIIVFNSVLRLKKSSAKALHTCVTHIVVITVNLSIVLIALLSYRIRNGLPSAIRIFFSIMYLLFPTCFNPIIYGIRTTEIRQHILKTLKI
>XP_019222759.1.Orenil
MKYTNITTIKEFIIIGFPGLPPEYYGPVSVLLLLVFLAIVIGNGFTIAVIIFERTLHKPIYVIFSNLAMTDICFGVVTLPKIIARYWWNDMITSFGACFTQMYFVHSLGAIQSLNLLMMALDRFVAIWFPFKYPVLFTNKAVAIACTMCWVLTFIRLLGIVLHALTLPYCDQNIIMQCYCDHISITRLGCSDEREYVYSVALANAMVTLLFPLTLIILSYFSVIIAVLRMSQTERRHKVLSTCAPQLFITCLYYVPRCFVYLANGVGFNFNLVIRIIITMLYSLIPAVVNPMIYCFKTKEIKNVLMQRFKKRKVSTGLKTDCK
>XP_019222760.1.Orenil
MITNVTRMKSFFILGFPGLSPQYYGTISTFLLFVYLAIAVGNIFILSFVAYEKSLQKPTYLVFCHLALNDLTFGTVTLPKIMSKYWFDNSFISFYGCFTQMFFVHYLGSVTSFILLVMALDRFVAICIPLRYPVLITNNVISVLCGFAWFIPLPLMIAVVLHALTLPFCKSNIIVQCYCDHISIISQACGDDVRIVVVTSLCLAMFCLLLPLAFILFSYISIIVVIMKMSSSAGRKRTLSTCTSQIFITCLFYLPRCFVYVANAVGFSFSLDVRIGLILLYSLFPAAVNPVIYCFKTHDIKHMLMKKLKKTKIGLQIKLSL
>XP_019222761.1.Orenil
MPERNHSVLTEFVLTGFPGLHQEYYGLVSALLFFVYLVTMIANVTVVFLIATNRSLHKTMYYIILNLSVCDILFSTTTLPKIISRYWFQSGSISFTGCFIQMYFVHYLGTVNSYILFQMALDRYLAICHPLRYSRVLTKSNILILSITAWIIAKACPLMMVIRAYPLPYCASNIITHCFCDHIGITVLACTDRAPYSIPAFVFAMVALLGPLAFIIFSYCSIIIAVYKIANVQGRLKSLSTCSTQLIIISLYFLPRCFVYLASNVGITFSADVRIVIIMLYSLAPPMINPLIYCLRAKDMRESLLKQFCKKNIPQKAEVAAISNS
>XP_019222762.1.Orenil
MPERNHSSVTEFILTGFPGLHQEYYGLVSALLFFVYLVTMIANVTVIFLIATNRSLHKPMYYIILNLSVCDILFSTTTLPKIISRYWFQSGSISFTACFIQMYFVHYLGSVNSYILFQMALDRYLAICLPLRYSRVLTKSNILILSITSWIIAKASPLMSVLRAYPLPYCASNIITHCFCDHIGITVLACTDRAPYAIPAFVFAMVTLLGPLAFIIFSYCSIIIAVYKIANVQGRLKSLSTCSTQLIIISLYYLPRCFVYLASNVGITFSADVRIVIIMLYSLAPPMINPLIYCLRNKTIELFVKKCS
>XP_019222763.1.Orenil
MPERNYSVLTEFILTGFPGLHQEYYGLVSAVLFFVYLITMIANVTVIFLFATNRSLHKPMYYIILNLSVCDILFSTTTLPKIISRYWFQSGSISFTACFIQMYFVHYLGTVNSYILFQMALDRYLAICHPLRYSRVLTKSNILILSITAWIAAKTFNLMLVIRAYPLPYCASNIITHCFCDHIGITVLACTERAPYSIPAFAGAMVTLLGPLAFIIFSYCSIIIAVYKIANVQGRLKSLSTCSTQLIIISLYYLPRCFVYLASNVGITFSADVRIVIIMLYSLAPPMINPLIYCLRAKDMRDSLLKHICGRTIPRKAQVAAISNS
>XP_019222764.1.Orenil
MPERNYSVLTEFILTGFPGLHQEYYGLVSAVLFFVYLITMIANVTVIFLFATNRSLHKPMYYIILNLSVCDILFSTTTLPKIISRYWFQSGSISFTACFIQMYFVHYLGTVNSYILFQMALDRYLAICHPLRYSRVLTKSNILILSITAWIIAKASPLMLVIRAYPLPYCASNIITHCFCDHIGITVLACTERAPYSIPAFAGAMVTLLGPLAFIIFSYCSIIIAVYKIANVQGRLKSLSTCSTQLIIISLYYLPRCFVYLASNVGITFSADVRIVIIMLYSLAPPMINPLIYCLRAKDMRESLLKHICGRTIPRKAQVAAISNS
>XP_019222765.1.Orenil
MPVENHSSVTEFVLTGFPGLHQEYYGLVSALLFFVYLITMIANVTVIFLFATNRSLHKPMYYIILNLSVCDILFSTTTLPKIISRYWFQSGSISFTACFIQMYFVHYFGTVVAYILFQMALDRYLAICHPLRYSRVLTKSNILILSITAWIAAKACPLMLVIRAYPLPYCASNIITHCFCDHIGITVLACTDRAPYSIPALVFAMVTLLGPLAFIIFSYCSIIIAVRKIANVQGRLKSLSTCSTQLIIISLYFLPRCFVYLASNVGITFSADVRIVIIMLYSLAPPMINPLIYCLRAKDMRESLLKHICGRTVPRKAQVAVINIINHK
>XP_019222768.1.Orenil
MSSQNASVNVTHFIIGGFDTLSRPIAVGVVILITYFLAVLANMINIMFIISDKRLHKPMYLMICNLAVVDIVYTSSCSPTMIGVLLAGVNTISYVECLIQMCVFNLGTSMESFVLAIMALDRFIAIIYPFQYHSYLTNTRVLVLTFIVWFIAWCFVCYMPAAVVPLPHCSSRLKYSFCDFAAVLRTTCVNPEKYFNEVSIAAFFIFFFTFVFICLSYCGILLFVKLSSNNEKKKMGSTLVSHLICVIVHYCPAFVRIIFTRFGVVLTLEERQGLVIGAVLGPCLVNPFVYCLRTKEIKQKLFKIFKTFHTYD
>XP_019222769.1.Orenil
MSSQNASINITHFIIGGFDTLSRPTAVGVAILITYLLAVLANMINIMLIISDKRLHKPMYLLICNLAVVDIMYTSSCNPTMIGVLLAGVNTVSYVECLIQMCVFALGTLMESFVLAFMALDRFIAIIYPFQYHSYLTNTRVLILTFIVWFVAWCFVFYMPATVVPLPHCSSRLRYTFCDFPAVLRTTCVDPEKYFDEAAIIMFFILFFTFVFICLSYCGILLYVKLLSNNEKKKMGSTLVSHLICVIVHYCPAFVRIIFTRFGVVLTLEERQGLVIGAVLGPCLVNPFVYCLRTKEIKQKLFKIFKKFNTSE
>XP_019222775.1.Orenil
MSLQNASIKLTHFIIGGFDTVKRPVAVGVGMLITYLLAVTGSLVNIIFIISDKQLHKPMYLLICNLAVVDILYTSSSTPTMIGVLLAGVNTISYVECLIQMCVYQLGATMELFSLTIMAFDRLIAIIYPLQYHSYLTNTRIMVLTYILWIVGSGFVAVLPATVTPLPHCSLRLKYTFCDYAAVIRTTCVDPEKYFNLGAILSFFVLFFTFIFICLSYCVILFFVKLSSNNDRKKMGSTLVSHLICVICLYCPMFVIGILTRFGVVLTLEERQGLIIGIILGPTLVNPLVYCLRTKEIKNKIVKIFRKVNTVG
>XP_019222780.1.Orenil
MAGNSSLICAFLHQLLTVRVMIVHTLVIIFLCINMLLIVTFVKKECFHTSARYILFFVTLLSDSFLLVMTDILLILTRCSVQVWLCIIITLFVLVYSIVTPVTLTAMTLERYVAICMPLRHGQLCSTRSIKYCILIIHGLSSGPCIVIISMFFATASISFYSQYTICSVEMFMLYRWQDHARSAVSQFYFMIMGITIVFSYVQIMKVAKAASGENKKSTQKGVRTVILHGFQLLLCLVQLWSPFIETAVLQIDVNLFRDFRYFNYVLFSIVPRCLSPLIYGLRDETFFLSLKNLMPTSSCSKKHVI
>XP_019223008.1.Orenil
MEMEAVKENISSHKYFFLVGFSELGELRPFLFIPFSVMFVVSLFANSLLVYVIVSQRSLHSPMYILIASMACIDLSLPVFFVPHMLLSFLFDWRGISLGACLVQMYFVHLLGAFQSTLLLWMALDRYFAICTPLYYQEQMAFERFLKFVIPLFIRNMFVVLVVVSLAGKLPFCLRNVINHCFCEHMALVELACGSTIINSLVGLISVISVPVTDFFLITASYTVIFSSVLSSGKSSAKALHTCVTHIVVMTVSLTIVLTAFLSYRIRNGIPSAIRIFFSIMYLFFPSCFNPIIYGIRTTEIRQHILNTLKI
>XP_019223090.1.Orenil
MMNSSQVSYFTLTAYLDSGALKYLYFTVVVFLYIVIVTANVLLIVVICVNRSLHEPMYMFLCSLFVNELYGSTGLFPFLLLQILSDVHTVSAPLCFLQIFCVHTYGTAELTNLVVMSYDRYLAICCPLQYHTRMSSSKVSMLIALTWFSSFLGITLLISLSAPLQLCGNIINKVYCDNYSIVKLACSDTTVNNICGLISTSLTTISSVSLILYTYMRILKVCFSGSKQTRQKAISTCTPHLASLLNFSCGAFFETAQSRFNMKHVPNRVRIFLSLYWLICPPLCNPLLYGLNLTKIRIIYKGLILSKV
```
