## Supplementary material for "Evolved for success in novel environments: The round goby genome": Supp Materials: Supplemental_Material_S3.txt

```
>Danio_rerio_opn3_NM001111164_outgroup
ACATTTTCGCCGACGAGACTTACAAACTCCTGACTTTCACCATCGGATCTATCGGAGTGCTGGGATTTTGTAATAACATCATTGTTATTATTCTGTACTCCAGATATAAGAGGCTCCGGACGCCGACTAATTTGCTGATCGTCAATATAAGTGTCAGCGACCTGCTGGTGTCCCTGACTGGGGTTAATTTCACATTCGTCTCGTGTGTGAAGAGGAGATGGGTCTTTAATTCTGCCACATGTGTTTGGGATGGATTCAGCAACAGTTTATTCGGTATCGTGTCCATCATGACTCTCTCGGGTCTGGCATATGAGCGCTACATCCGTGTGGTTCATGCCAAGGTGGTTGACTTCCCCTGGGCCTGGAGGGCAATCACACACATCTGGCTGTACTCGCTGGCCTGGACTGGAGCTCCTCTGTTGGGATGGAACCGCTACACGCTGGAGGTGCATCAGTTGGGTTGCTCTCTGGACTGGGCATCCAAAGACCCCAATGACGCTTCATTCATTCTCTTCTTCCTCCTTGGATGCTTCTTTGTCCCAGTGGGTGTCATGGTCTACTGTTATGGAAACATCTTGTATACAGTTAAAATGCTGCGCTCTATCCAGGATCTGCAGACGGTTCAGACCATTAAGATCCTGCGGTATGAGAAGAAAGTGGCGGTGATGTTCCTGATGATGATTTCCTGTTTTCTTGTGTGCTGGACGCCCTATGCTGTGGTCTCCATGCTGGAGGCCTTTGGGAAGAAGAGTGTGGTTTCCCCTACCGTCGCCATTATTCCATCTCTATTTGCCAAATCCAGCACAGCCTACAACCCCGTCATCTACGCCTTCATGAGCAGAAAG
>Xenopus_tropicalis_parietopsin_DQ284780
CACAATATTTCCGAGATCAGGATACAGCATTCTGTCCTTCCTAATGTTCTTAAATGCAGTATTTTCAATTTGCAATAATGCTATAGTAATATTAGTGACTCTAAAGCACCCTCAGCTTCGTAACCCTATCAATATTTTCATATTAAACCTGTCATTTTCAGACCTAATGATGGCACTGTGCGGTACTACCATAGTAGTCAGCACAAACTATCATGGCTACTTCTACCTTGGGAAACAGTTTTGCATTTTTCAGGGATTTGCTGTCAACTACTTTGGAATTGTTTCCTTGTGGTCTCTAACTCTGTTAGCCTACGAGAGGTATAATGTTGTATGTGAGCCTATCGGAGCCCTGAAGCTGAGCACCAAGAGAGGTTACCAAGGACTGGTGTTCATCTGGCTTTTTTGCCTCTTCTGGGCAATTGCTCCACTTTTTGGTTGGAGTTCTTATGGGCCAGAAGGTGTTCAGACATCCTGCTCCATTGGATGGGAGGAGAGGTCCTGGAGCAACTATAGCTATATAATTTCATATTTCCTCACATGTTTTATCATTCCTGTAGGAATAATAGGATTCTCATATGGAAGTATCTTACGGTCTTTGCATCAGTTGAACAGAAAAATTGAACAACAAGGAGGAAAGACCAACCCACGAGAAGAAAAGCGAGTAGTCATCATGGTCCTTTTCATGGTGCTTGCTTTCCTGATATGCTGGCTGCCATACACAGTGTTTGCCCTCATTGTTGTTATTAATCCACAACTTTATATTTCACCACTTGCTGCAACTCTTCCCACTTATTTTGCCAAGACCAGCCCTGTCTACAATCCAATTATTTACATCTTTCTTAACAAGCAG
>Anabas_testudineus_LWS_01
CCACATTGCTCCTCGATGGGTTTACAACCTTGCTACACTCTGGATGTTTTTTGTGGTCGTCGCATCAACCTTCACCAACGGTCTCGTCCTGGTTGCCACAGCAAAATTCAAGAAACTCCGTCACCCTCTGAATTGGATCTTGGTTAATCTTGCAATTGCTGATCTTGGAGAGACACTTTTTGCCAGCACCATTAGTGTATGCAACCAGTTTTTTGGCTACTTCATTCTGGGACACCCAATGTGCATCTTTGAAGGTTATACTGTGTCAGTTTGTGGTATTACTGGTCTGTGGTCTCTGGCTATCATTTCCTGGGAGAGATGGATAGTTGTGTGCAAGCCCTTTGGAAACGTGAAGTTTGATGCTAAATGGGCTACGGCTGGAATTGTATTCTCCTGGGTCTGGGCAGCAATATGGTGTGCTCCTCCCATCTTTGGCTGGAGCAGATACTGGCCTCATGGACTGAAGACTTCCTGTGGACCTGATGTGTTCAGTGGAAGTGACGATCCTGGAGTTCAGTCCTTCATGATTACTCTTATGATTACATGCTGTTTCCTCCCCCTGGCTATCATTATCCTGTGCTATCTTGGCGTCTGGATGGCTATTCGTGCTGTTGCCATGCAGCAGAAAGAATCAGAGTCAACTCAGAAAGCTGAGAGAGAAGTGTCCAGAATGGTCGTTGTCATGATTTTTGCGTACTGTTTCTGCTGGGGACCTTACACATTTTTTGCCTGCTTTGCTGCGGCTAACCCTGGATATGCCTTCCATCCCCTGGCTGCCGCCATGCCTGCATACTTTGCCAAGAGCGCCACCATCTACAACCCAGTCATCTATGTCTTCATGAACAGACAG
>Anabas_testudineus_LWS_02
CCACATTGCCCCTCGTTGGGTTTACCATGTTGCTACAGTCTGGATGTTTTTTGTGGTCGTCGCATCAACCTTCACCAACGGTCTCGTCCTGGTTGCCACAGCAAAATTCAAGAAACTCCGTCACCCTCTGAATTGGATCTTGGTTAATCTTGCAATTGCTGATCTTGGAGAGACACTTTTTGCCAGCACCATTAGTGTATGCAACCAGTTTTTTGGCTACTTCATTCTGGGACACCCAATGTGCATCTTTGAAGGTTATACTGTGTCAGTTTGTGGTATTACTGGTCTGTGGTCTCTGGCTATCATTTCCTGGGAGAGATGGATAGTTGTGTGCAAGCCCTTTGGAAACATGAAGTTTGATGCTAAATGGGCTACAGCTGGAATTGTATTCTCCTGGGTCTGGTCAGCAATATGGTGTGCTCCTCCCATCTTTGGCTGGAGCAGATACTGGCCTCATGGACTGAAGACTTCCTGTGGACCTGATGTGTTCAGTGGAAATGAAGACCCTGGATGCCAGTCCTTCATGATTACTCTTATGCTTACATGCTGTATCCTCCCCCTGGCTATTATTATCCTGTGCTATCTTGGCGTCTGGATGGCTATTCGTGCTGTTGCCATGCAGCAGAAAGAATCAGAGTCAACTCAGAAAGCTGAGAGAGAAGTGTCCAGAATGGTCGTTGTCATGATTTTTGCGTACTGTTTCTGCTGGGGACCTTACACATTTTTTGTCTGCTTTGGTGCGGCTAACCCTGGATATGCCTTCCATCCTCTGGCTGCCGCCATGCCTGCATACTTTGCCAAGAGCGCCACCATCTACAACCCAGTCATCTATGTCTTCATGAACAGACAG
>Helostoma_temminckii_LWS_A
CCACATTGCTCCTCGATGGGTTTACAACCTTGCAACACTCTGGATGTTTTTTGTGGTCGTTGCATCAACCTTCACCAACGGTCTCGTCTTGGTGGCTACAGCAAAANNNNNNNAACTCCGTCACCCTCTGAACTGGATCTTGGTCAATCTTGCAATTGCTGATCTTGGAGAGACACTTTTTGCCAGCACCATCAGTGTATGCAACCAGTTTTTTGGTTACTTCATTCTAGGACACCCAATGTGCGTCTTTGAAGGTTATGTTGTCTCAGTTTGTGGTATCACTGGTCTGTGGTCTCTGGCTATCATCTCCTGGGAGAGATGGGTAGTTGTGTGCAAACCTTTTGGAAATGTGAAGTTTGATGAGAAATTGGCCACACTTGGAATTGTATTCTCCTGGGTCTGGGCAGCAATTTGGTGTGCTCCTCCCATCTTTGGCTGGAGCAGATACTGGCCTCATGGATTGAAGACTTCCTGTGGGCCTGATGTATTCAGTGGAAGTGACGACCCTGGAGTCCAGTCCTTTATGATCACTCTTATGATCACATGTTGTTTCATTCCCCTGGCAATCATCATCTTGTGCTATCTTGCTGTTTGGATGGCTATCCGTGCTGTTGCCATGCAGCAGAAGGAATCTGAATCAACCCAGAAAGCTGAGAGAGAAGTGTCCAGAATGGTTGTTGTCATGATTCTGGCATACTGTTTCTGCTGGGGACCTTACACGTTCTTTGCCTGCTTTGCTGCGGCTAATCCTGGATATGCCTTCCATCCTCTGGCTGCTGCCATGCCTGCATACTTTGCCAAGAGCGCCACAATCTACAACCCAATCATCTATGTGTTCATGAACAGACAG
>Helostoma_temminckii_LWS_B
CCACATTGCTCCTCGATGGGTTTACAACCTTGCAACACTCTGGATGTTTTTTGTGGTCGTCGCATCAACCTTCACCAACGGTCTCGTCTTGGTGGCTACAGCAAAATTCAAGAAACTCCGTCACCCTCTGAACTGGATCTTGGTCAATCTTGCAATTGCTGATCTTGGAGAGACACTTTTTGCCAGCACCATCAGTGTATGCAACCAGTTTTTTGGTTACTTCATTCTGGGACACCCAATGTGCGTCTTTGAAGGTTTCACTGTTGCAACTTGTGGTATCACTGGTCTGTGGTCTCTGGTTGTCATCTCCTGGGAGAGATGGGTAGTTGTGTGCAAACCTTTTGGAAATGTGAAGTTTGATGAGAAATGGGCCACACTTGGAATTGTATTCTCCTGGGTCTGGTCAGCAGGTTGGTGTGCGCCTCCCATCTTTGGCTGGAGCAGATACTGGCCTCATGGATTGAAGACTTCCTGTGGGCCTGATGTATTCAGTGGAAATGAAGACCCTGGATGCACATCCTACATGATCGTTCTTATGATCACATGTTGTATCATTCCCCTGGCAATCATCATCTTCTGCTATTTTGCTGTCTGGATGGCTATCCATTCTGTTGCCATGCAGCAGAAGGAATCTGAATCAACCCAGAAAGCTGAGAAAGAAGTATCCAGAATGGTTGTTGTCATGATTTTTGCATACTGTTTCTGCTGGGGACCTTATACCTTTTTCGTCTGCTTTGGTGCGGCTAATCCTGGATATGCCTTCCATCCTCTGGCTGCTGCCATGCCTGCATACTTTGCCAAGAGCGCCACAATCTACAACCCAATCATCTATGTGTTCATGAACAGACAG
>Anableps_anableps_FJ711154_S180_alpha
CCACATCGCTCCACGATGGGTTTACAACGTCTCAACAGTCTGGATGTTTTTTGTGGTAATTTTATCAGTCTTCACCAACGGCCTCGTCTTGGTGGCCACAGCAAAGTTCAAGAAACTTCGTCATCCTCTGAATTGGATCTTGGTCAACCTTGCCATTGCTGATCTTGGAGAGACGGTTTTTGCCAGCACCATCAGTGTGTGCAACCAGTTTTTTGGATATTTCATTCTGGGACACCCAATGTGTGTCTTTGAAGGTTATGTTGTCTCAACATGTGGTATCGCTGCTCTTTGGTCCCTAACTATCATCTCTTGGGAGAGATGGATAGTTGTGTGCAAACCTTTTGGAAATGTCAAATTTGATGCCAAATGGGCCACAGGTGGAATTGTCTTCTCCTGGGTCTGGTCTGCAGTGTGGTGTGCTCCTCCCATCTTTGGATGGAGCAGGTACTGGCCTCATGGACTGAAAACTTCCTGTGGGCCTGATGTGTTCAGTGGAAGTGAGGACCCTGGAGTCCAGTCCTACATGATTGTCCTTATGATTACATGCTGCATCATTCCTCTGGCCATCATCATCTTGTGCTACCTGGCTGTATGGATGGCCATCCGTGCTGTTGCTATGCAGCAGAAGGAATCCGAGTCAACCCAGAAGGCTGAGAGGGAAGTATCCAGGATGGTCGTTGTCATGATCCTGGCTTACTGCGTCTGCTGGGGACCTTACACCTTTTTTGCCTGCTTTGCCGCAGCCAACCCTGGCTATGCCTTCCATCCTTTGGCCGCAGCCATGCCGGCATACTTTGCCAAAAGCGCCACTATCTACAACCCAGTTATCTATGTCTTCATGAACCGACAG
>Anableps_anableps_FJ711158_S180_beta
CCACATTGCTCCACAATGGGTTTACATCGTCACAATAATCTGGATGTTTTTTGTGGCAATTTTATCAGTCTTCACCAATGGCCTCGTCTTGGTGGCCACAGCAAAGTTCAAGAAACTTCGTCATCCTCTGAATTGGATCTTGGTCAACCTTGCCATTGCTGATCTTGGAGAGACAGTTTTTGCCAGCACCATCAGTGTGTGCAACCAGTTTTTTGGATATTTCATTCTGGGACACCCAATGTGTGTCTTTGAAGGTTATGTTGTCTCAACATGTGGTATCGCTGCTCTTTGGTCCCTAACTATCATCTCTTGGGAGAGATGGATAGTTGTGTGCAAACCTTTTGGAAATGTCAAATTTGATGCCAAATGGGCCACAGGTGGAATTGTCTTCTCCTGGGTCTGGTCTGCAGTGTGGTGTGCTCCTCCCATCTTTGGATGGAGCAGGTACTGGCCTCATGGACTGAAAACTTCCTGTGGGCCTGATGTGTTCAGTGGAAGTGAGGACCCTGGAGTCCAGTCCTACATGATTGTCCTTATGATTACATGCTGCATCATTCCTCTGGCTATCATCATCTTGTGCTACCTGGCTGTATGGATGGCCATCCGTGCTGTTGCTATGCAGCAGAAGGAATCCGAGTCAACCCAGAAGGCTGAGAGGGAAGTATCCAGGATGGTCGTTGTCATGATCCTGGCTTACTGCGTCTGCTGGGGACCTTACACCTTTTTTGCCTGCTTTGCCGCAGCCAACCCTGGCTATGCCTTCCATCCTTTGGCCGCAGCCATGCCGGCATACTTTGCCAAAAGCGCCACTATCTACAACCCAGTTATCTATGT
>Anableps_anableps_FJ711157_S180_gamma
CCACATCGCTCCACGATGGGTTTACAACGTCTCAACAGTCTGGATGTTTTTTGTGGTAATTTTATCAGTCTTCACCAACGGCCTCGTCTTGGTGGCCACAGCAAAGTTCAAGAAACTTCGTCATCCTCTGAATTGGATCTTGGTCAACCTTGCCATTGCTGATCTTGGAGAGACGGTTTTTGCCAGCACCATCAGTGTGTGCAACCAGTTTTTTGGATATTTCATTCTGGGACACCCAATGTGTGTCTTTGAAGGTTATGTTGTCTCAACATGTGGTATCGCTGCTCTTTGGTCCCTAACTATCATCTCTTGGGAGAGATGGATAGTTGTGTGCAAACCTTTTGGAAATGTCAAATTTGATGCCAAATGGGCCACAGGTGGAATTGTCTTCTCCTGGGTCTGGTCTGCAGTGTGGTGTGCTCCTCCCATCTTTGGATGGAGCAGGTACTGGCCTCATGGACTGAAAACTTCCTGTGGGCCTGATGTGTTCAGTGGAAGTGAGGACCCTGGAGTCCAGTCCTACATGATTGTCCTTATGATTACATGCTGCATCATTCCTCTGGCTATCATCATCTTGTGCTACCTGGCTGTATGGATGGCCATCCGTGCTGTTGCTATGCAGCAGATAAATTGTGAGTCAACCCAGAAGGCTGAGAGGGAAGTATCCAGGATGGTTTTTGTCATGATCCTGGCTTACTGCGTCTGCTGGGGACCATATGCCTCTTTTGCCTGCTTTGCCGCAGCCAACCCTGGCTATGCCTTCCATCCTTTGGCTGCAGCCATGCCGGCATACTTTGCCAAAAGCGCCACTATCTACAACCCAGTTATCTATGT
>Cyprinodon_variegatus_LWS_A
CCATATTGCTCCTCGGTGGGTTTACAACGTCGCTACAGTATGGATGTTTTTCGTGGTCGTTCTATCAGTCTTCACCAACGGCCTCGTCTTGGTGGCCACTGCAAAGTTCAAGAAACTTCGTCATCCCCTTAATTGGATCCTTGTCAACCTTGCTATTGCTGATCTTGGAGAAACAGTCTTTGCCAGCACCATCAGCGTGTGTAATCAGTTTTTTGGATATTTCATTCTGGGACACCCAATGTGTGTCTTTGAAGGCTATATCGTCTCAACTTGTGGTATTGCTGCTCTTTGGTCCCTGACTATCATCTCTTGGGAGAGATGGATAGTTGTGTGCAAACCTTTTGGAAACGTCAAGTTTGATGCCAAATGGGCCACAGGTGGAATTGTGTTCTCCTGGGTCTGGTCTGCAGTGTGGTGTGCTCCTCCCGTCTTTGGATGGAGCAGGTATTGGCCCCATGGACTGAAGACATCCTGTGGACCTGATGTGTTCAGTGGAAGTGAAGACCCTGGAGTTCAGTCCTACATGATTGTTCTCATGATTACATGCTGCATCATTCCTCTCGCTGTCATCATCTTATGCTACCTGGCTGTGTGGTTGGCCATTCGTGCTGTTGCTATGCAGCAGAAGGAATCTGAGTCAACCCAGAAGGCTGAGAGGGAAGTATCCAGGATGGTCGTTGTGATGATCCTGGCTTACTGTGTCTGCTGGGGACCTTACACCTTTTTCGCCTGCTTTGCTGCAGCCAACCCTGGTTATTCTTTCCATCCTTTGGCTGCTGCAATGCCTGCATACTTTGCCAAGAGTGCCACCATCTACAACCCAGTTATCTATGTCTTCATGAACCGTCAG
>Cyprinodon_variegatus_LWS_C
CCATATCGCTCCTCGGTGGGTTTACAACGTTGCTACAGTATGGATGTTTTTTGTGGTCGTTCTATCAGTCTTCACCAACGGCCTCGTTTTGGTGGCCACTGCAAAGTTCAAGAAACTCCGTCATCCCCTTAACTGGATTCTTGTCAACCTTGCTATTGCTGATCTTGGAGAGACGGTCTTTGCCAGCACCATCAGCGTGTGTAATCAGTTTTTTGGATATTTCATTCTGGGACACCCAATGTGTGTCTTTGAAGGCTATATCGTCTCAACTTGTGGTATTGCTGCTCTTTGGTCCCTTACTATCATCTCTTGGGAGAGATGGATAGTTGTGTGCAAACCTTTTGGAAACGTCAAGTTTGATGCCAAATGGGCCATAGGTGGAATTGTGTTCTCCTGGGTCTGGTCTGCTGTGTGGTGTGCTCCTCCCATCTTTGGATGGAGCAGGTATTGGCCCCATGGACTGAAGACATCCTGTGGACCTGATGTGTTCAGTGGAAGTGAGGACCCTGGAGTTCAGTCCTACATGATTGTTCTTATGATTACATGCTGCATCATTCCTCTGGCCATCATAATCTTATGCTACCTGGCCGTGTGGTTGGCCATTCGTGCTGTTGCTATGCAGCAGAAGGAATCTGAGTCAACCCAGAAGGCTGAGAGGGAAGTATCCAGGATGGTCGTTGTGATGATCCTGGCTTACTGTGTCTGCTGGGGACCTTACACCTTTTTCGCCTGCTTTGCTGCAGCCAACCCTGGTTATTCTTTCCATCCTTTGGCTGCTGCAATGCCTGCATACTTTGCCAAGAGTGCCACCATCTACAACCCAGTTATCTATGTCTTCATGAACCGACAG
>Poecilia_latipinna_JF823551_LWS_1
CCACATCGCTCCTCGATGGGTTTACAATATCTCCACACTCTGGATGTGTATTGTGGTCGTTTTATCAGTCTTCACCAATGGCCTCGTCTTGGTGGCCACAGCAAAGTTCAAGAAACTTCGTCATCCTCTCAACTGGATCTTGGTCAACCTTGCTATTGCTGATCTTGGAGAGACAGTCTTTGCCAGCACCATCAGTGTGTGCAACCAGTTCTTTGGATATTTCATTCTGGGACATCCAATGTGTGTCTTTGAAGGCTTTACTGTCTCAACTTGTGGTATTACTGCTCTGTGGTCCCTGACCATCATCTCTTGGGAGAGATGGATAGTTGTGTGCAAACCTTTTGGAAATGTCAAGTTCGATGCCAAGTGGGCCACAGGTGGAATAGTTTTCTCCTGGGTCTGGTCTGCAGCGTGGTGCGCTCCTCCCATCTTTGGATGGAGCAGGTATTGGCCTCATGGACTGAAAACGTCTTGCGGACCTGATGTGTTCAGTGGAAGCGATGACCCAGGGGTCCTGTCCTACATGATTGTCCTCATGATTACATGCTGCATCATTCCTCTGGCTATCATCATCTTGTGCTACCTGGCTGTGTGGTTGGCCATCCGTGCTGTTGCTATGCAGCAGAAGGAATCTGAGTCGACCCAGAAGGCTGAGAGAGAAGTGTCCAGGATGGTTGTAGTCATGATCGTAGCTTACTGTGTCTGCTGGGGACCCTACACTTTCTTCGCCTGCTTTGCCGCAGCCAACCCCGGATACGCCTTCCATCCTTTGGCCGCTGCCATGCCTGCATACTTTGCCAAAAGCGCCACCATCTACAACCCTGTTATCTATGTCTTCATGAACCGACAG
>Poecilia_latipinna_JF823553_LWS_3
CCACATCGCTCCTCGATGGGTTTACAATATCTCCACACTCTGGATGTGTATTGTGGTCGTTTTATCAGTCTTCACCAATGGCCTCGTCTTGGTGGCCACAGCAAAGTTCAAGAAACTTCGTCATCCTCTCAACTGGATCTTGGTCAACCTTGCTATTGCTGATCTTGGAGAGACAGTCTTTGCCAGCACCATCAGTGTGTGCAACCAGTTCTTTGGATATTTCATTCTGGGACATCCAATGTGTGTCTTTGAAGGCTTTACTGTCTCAACTTGTGGTATTACTGCTCTGTGGTCCCTGACCATTATCTCTTGGGAGAGATGGATAGTTGTGTGCAAACCTTTTGGAAATGTCAAGTTCGATGCCAAGTGGGCCACAGGTGGAATAGTTTTCTCCTGGGTCTGGTCTGCAGCGTGGTGCGCTCCTCCCATCTTTGGATGGAGCAGGTATTGGCCTCATGGACTGAAAACGTCTTGCGGACCTGATGTGTTCAGTGGAAGCGATGACCCAGGGGTCCTGTCCTACATGATTGTCCTCATGATTACATGCTGCATCATTCCTCTGGCTATCATCATCTTGTGCTACCTGGCTGTGTGGTTGGCCATCCGTGCTGTTGCTATGCAGCAGAAGGAATCTGAGTCGACCCAGAAGGCTGAGAGAGAAGTGTCCAGGATGGTTGTAGTCATGATCGTAGCTTACTGTGTCTGCTGGGGACCCTACACTTTCTTCGCCTGCTTTGCCGCAGCCAACCCCGGATACGCCTTCCATCCTTTGGCCGCTGCCATGCCTGCATACTTTGCCAAAAGCGCCACCATCTACAACCCTGTTATCTATGTCTTCATGAACCGACAG
>Cyprinodon_variegatus_LWS_B
CCATATCGCTCCTCGGTGGGTTTACAACGTTGCTACAGTATGGATGTTTTTTGTGGTCGTTCTATCAGTCTTCACCAACGGCCTTGTCTTGGTGGCCACCGCAAAGTTCAAGAAACTCCGTCATCCCCTTAACTGGATTCTTGTCAACCTTGCTATTGCTGATCTTGGAGAGACAGTCTTTGCCAGCACCATCAGCGTGTGTAATCAGTTTTTTGGATATTTCATTCTGGGACACCCAATGTGTGTCTTTGAAGGCTATATCGTCTCAACTTGTGGTATTGCTGCTCTTTGGTCCCTGACTATCATCTCTTGGGAGAGATGGATAGTTGTGTGCAAACCATTTGGAAACATCAAGTTTGATGCCAAATGGGCCATAGGTGGAATTTTGTTCTCCTGGGTCTGGCCTGCAGTGTGGTGTGCTCCTCCCATCTTTGGGTGGAGCAGGTATTGGCCCCATGGACTGAAGACATCCTGTGGACCTGATGTGTTCAGTGGAAGTGAAGACCCTGGTGTTCAGTCCTATATGATTGTTCTCATGATTACATGCTGCATCATTCCTCTGGCCATCATCATCTTTTGCTACCTGGCCGTGTGGTTAGCCGTTCATGCTGTTGCTGTACAGCAAAAGGATTGTGAGTCAACCCAAAATGCTGAGAAGGAAGTATCCAGGATGGTCATCGTCATGATTCTGGCTTACTGTCTCTGCTGGGGTCCTTATGCATTTTTTGCCTGCTTTGCTGCAGCCAACCCTGGTTATGCCTTCCATCCTTTAGTTGCTGCAATACCTGCATACTTTGCCAAGAGTGCCACCATCTACAACCCAGTTATCTATGTCTTCATGAACCGACAG
>Poecilia_latipinna_JF823552_LWS_2
CCACATCGCTCCTCGATGGGTTTATGATGTCGCAACGGTCTGGATGTGTATCGTGGTCGTTTTATCAGTCTTCACCAACGGCCTCGTCTTGGTGGCCACAGCAAAGTTCAAGAAACTTCGTCATCCTCTCAATTGGATCTTGGTCAACCTTGCCATCGCTGATCTTGGAGAGACGGTCTTTGCCAGCACCATCAGTGTGTGCAACCAGTTCTTTGGATATTTCATTCTGGGACACCCAATGTGTGTCTTTGAAGGCTATGTTGTCTCAATTTGTGGAATTGCTGGGCTTTGGTCCCTGACCATCATCTCTTGGGAGAGATGGATAGTTGTGTGCAAACCCTTTGGAAATGTCAAGTTCGATGCCAAGTGGGCCACAGGTGGAATAGTTTTCTCCTGGGTCTGGCCTGCAGTGTGGTGCGCTCCTCCCATCTTTGGATGGAGCAGGTACTGGCCTCATGGACTGAAAACGTCCTGCGGACCTGATGTGTTCAGTGGAAATGAAGACCCTGGAGTCCAGTCCTACATGATTGTCCTCATGATTACATGCTGCATCATTCCTCTGGCTATCATCATCTTGTGCTACTTGGCTGTGTGGTTGGCCATCCGTGCTGTTGCTATGCAGCAGCTAGATAGTGAATCAACCCAGAAGGCTGAAAGAGAAGTGTGCAGGATGGTTGTAGTCATGATCCTGGCTTTCTGTCTCTGCTGGGGACCATATGCCACTTTTGCCTGCTTTGCCGCAGCCAACCCTGGATACGGCTTCCATCCTTTGGCCGCTGCCATGCCTGCATACTTTGCCAAAAGCGCCACCATCTACAACCCTGTTATCTATGTCTTCATGAACCGAAAG
>Anableps_anableps_FJ711155_S180r
GCCTGGTCTTAGTAGCCACAGCAAAGTTCAAGAAACTCCGTCATCCCCTGAACTGGATCTTAGTTAACCTTGCCATTGCTGATCTTGGAGAGACCGTCTTTGCCAGCAGCATCAGTGTGTGCAACCAGTTTTTTGGATATTTCATTTTGGGACATCCAATGTGTGTCTTTGAAGGCTATGTTGTCTCAACTTGTGGCATTGCTGCTCTTTGGTCCCTGACTGTCATCTCTTGGGAGAGATGGATAGTTGTATGCAAACCTTTTGGAAATACCAAGTTCGATGCCAAATGGGCCACAGCTGGAATTGTGTTTTCCTGGGTCTGGTCTGCAGTGTGGTGTGCTCCTCCCCTCTTTGGTTGGAGCAGGTTTTGGCCCCATGGGCTGAAAACCTCCTGTGGACCTGATGTGTTCAGCGGAAGTGAGGACCCTGGAGTCAAGTCCTACATGATTGTCCTTATGATTACATGCTGCATCATTCCTCTGGCTGTCATCATCTTATGCTACCTGGCTGTGTGGTTAGCCATCCATGACATCGCTAAGCAGCAGAAGGAATGCGAGTCAACCCAGAACGCTCAGAAGGAAGTATCCAGGATGGTCATGGTCATGATCTTGGCGTATTGTGTCTGCTGGGGACCTTACACTTTTTTTGCCTGCTTTGCTGCAGCCAACCCTGGATATGCATTCCATCCTTTGGCCGCTGCCATGCCTGCATACTTTGCTAAGAGCGCCACCATCTACAACCCAGTCATCTATGTCTTCATGAACCGACAG
>Poecilia_latipinna_JF823554_LWS_R
CCACATTGCTCCCCGATGGGTTTACAACATCACAACAGTCTGGATGTGTTTTGTGGTCGTCTTATCAGTCTTCACAAATGGTCTGGTCTTGGTAGCCACGGCAAGGTTCAAGAAACTCCGTCATCCCCTGAACTGGATCTTAGTCAACCTTGCCATTGCCGATCTCGGAGAGACGGTCTTTGCCAGCACCATCAGCGTGTGCAACCAGTTTTTTGGATATTTTATTTTGGGACATCCAATGTGCGTCTTTGAAGGCTACGTTGTCTCGACTTGTGGTATTGCTGCTCTTTGGTCCCTGACTGTCATCTCTTGGGAGAGATGGATTGTTGTATGCAAACCTTTTGGAAATACCAAGTTTGATGCCAAATGGGCGACAGCTGGGATCGTGTTCTCCTGGGTCTGGTCGGCAGTGTGGTGTGCTCCTCCCGTCTTTGGATGGAGCAGGTACTGGCCCCATGGGTTGAAAACGTCCTGTGGACCCGATGTGTTCAGTGGAAGTGAGGACCCCGATGTCAAGTCCTACATGATTGTCCTCATGATTACATGCTGCGTCACTCCTCTGGCTGTCATCGTCTTGTGCTACCTGGCAGTGTGGTTGGCCATCCATGACATTGCTATGCAGCAGAAGGAATGCGAGTCGACCCAGAACGCCCAGAAGGAAGTATCTAGGATGGTTGTTGTCATGATCTTGGCTTTTTGTGTATGTTGGGGACCTTACGCCTTTTTTGCTTGCTTTGCCGCAGCCAACCCCGGATATGCCTTCCACCCGTTAGCTGCTGCCATACCTGCATACTTTGCCAAAAGTGCCACCATCTACAACCCGGTCATCTATGTCTTCATGAACCGACAG
>Oreochromis_niloticus_AF247128_LWS
CCACATCGCACCTCGATGGGTTTACAATCTTGCAACAGTCTGGATGTTTTTTGTGGTGATCGCGTCAGTCTTCACCAACGGTCTCGTCTTAGTGGCCACATGGAAGTTCAAGAAACTCCGTCACCCTCTAAACTGGATCTTGGTCAATCTAGCCATTGCTGATCTGGGAGAGACTGTTTTTGCCAGCACCATCAGTGTATGCAACCAGTTTTTTGGCTACTTCATTCTGGGACACCCAATGTGTGTCTTTGAAGGCTTTACTGTCTCAACTTGTGGTATTGCTGCTCTTTGGTCCCTGACAATCATCTCCTGGGAAAGATGGATAGTTGTGTGCAAACCTTTTGGAAATGTCAAATTTGATGCCAAATGGGCCACAGGTGGAATTGTCTTCTCCTGGGTCTGGTCTGCATTTTGGTGTGCTCCTCCCATATTTGGATGGAGTAGGTTCTGGCCTCATGGACTGAAGACTTCCTGTGGGCCTGATGTGTTCAGTGGAAGTGAAGACCCTGGAGTACAGTCCTACATGATTGTTCTCATGATTACTTGCTGTATCATCCCCCTGGGTATCATCATCCTGTGCTACCTTGCTGTGTGGCTGGCCATCCGTGCTGTTGCCATGCAGCAAAAGGAGTCAGAGTCAACCCAGAAGGCTGAGAAGGAAGTCTCCAGGATGGTCGTTGTCATGATCGTGGCTTATTGTGTCTGCTGGGGACCTTACACCTTCTTTGCCTGCTTTGCTGCAGCCAACCCTGGATATGCCTTCCACCCTCTGGCTGCTGCTATGCCTGCATACTTTGCCAAGAGCGCTACTATCTACAACCCAATCATCTATGTCTTCATGAACAGACAG
>Oryzias_latipes_LWS_A
CCACATTGCTCCTCGATGGGTCTACAACGTTGCCACAGTTTGGATGTTTTTTGTGGTGGTTCTGTCCGTCTTCACCAACGGCCTGGTCTTGGTGGCCACAGCAAAGTTCAAGAAACTGCGCCACCCACTAAACTGGATTTTGGTCAATCTTGCCATAGCTGACCTGGGAGAAACAGTGTTTGCCAGCACCATTAGTGTGTGCAACCAGTTCTTTGGTTACTTCATTCTGGGACACCCCATGTGCGTGTTTGAGGGCTATGTGGTCTCCACTTGTGGTATTGCTGCTCTTTGGTCTCTGACCATAATCTCCTGGGAAAGATGGGTAGTCGTGTGCAAACCTTTTGGAAATGTCAAGTTTGATGCCAAGTGGGCCATTGGTGGAATCGTCTTCTCCTGGGTCTGGTCTGCAGTTTGGTGTGCACCTCCCGTCTTTGGATGGAGCAGGTACTGGCCTCATGGACTAAAAACCTCCTGTGGACCTGATGTGTTCAGTGGAAGCGATGACCCTGGAGTGCAGTCCTACATGATTGTTCTGATGATCACATGCTGCATCATTCCCCTGGCCATCATCATCCTGTGTTACCTTGCTGTCTGGCTGGCAATCCGAGCTGTTGCAATGCAGCAGAAGGAATCAGAGTCAACCCAGAAGGCTGAAAGAGAAGTGTCCAGGATGGTGGTGGTCATGATCGTTGCTTACTGTGTGTGCTGGGGACCCTACACCTTTTTCGCCTGCTTTGCTGCAGCCAACCCCGGATATGCCTTCCATCCTCTGGCTGCTGCCATGCCTGCCTATTTTGCAAAGAGCGCCACAATCTACAACCCCGTCATCTATGTCTTCATGAACAGACAG
>Oryzias_latipes_LWS_B
CCACATTGCTCCGCGTTGGGTCTACAACCTTGCCACACTTTGGATGTTTTTTGTGGTGGTTCTGTCCGTCTTCACCAACGGCCTGGTCTTGGTGGCCACAGCAAAGTTCAAGAAACTGCGCCACCCACTAAACTGGATTTTGGTCAATCTTGCCATAGCTGACCTGGGAGAAACAGTGTTTGCCAGCACCATTAGTGTGTGCAACCAGTTCTTTGGTTACTTCATTCTGGGACACCCCATGTGCGTGTTTGAGGGCTATGTGGTCTCCACTTGTGGTATTGCTGCTCTTTGGTCTCTGACCATAATCTCCTGGGAAAGATGGGTAGTCGTGTGCAAACCTTTTGGAAATGTCAAGTTTGATGCCAAGTGGGCCATTGGTGGAATCGTCTTCTCCTGGGTCTGGTCTGCAGTTTGGTGTGCACCTCCCGTCTTTGGATGGAGCAGGTACTGGCCTCATGGACTAAAAACCTCCTGTGGACCTGATGTGTTCAGTGGAAGCGATGACCCTGGAGTGCAGTCCTACATGATTGTTCTGATGATCACATGCTGCATCATTCCCCTGGCCATCATCATCCTGTGTTACCTTGCTGTCTGGCTGGCAATCCGAGCTGTTGCAATGCAGCAGAAGGAATCAGAGTCAACCCAGAAGGCTGAAAGAGAAGTGTCCAGGATGGTGGTGGTCATGATCGTTGCTTACTGTGTGTGCTGGGGACCCTACACCTTTTTCGCCTGCTTTGCTGCAGCCAACCCCGGATATGCCTTCCATCCTCTGGCTGCTGCCATGCCTGCCTATTTTGCAAAGAGCGCCACAATCTACAACCCCGTCATCTATGTCTTCATGAACAGACAG
>Gasterosteus_aculeatus_LWS
CCACATTGCTCCTCGGTGGGTTTACAACCTTTCAACACTGTGGATGTTCATCGTGGTCGCTCTATCGGTCTTCACCAACGGTCTCGTCTTGGTGGCCACAGCAAAGTTCAAGAAACTCCAACACCCTCTGAACTGGATCTTGGTCAATCTTGCAATTGCTGATCTTGGAGAGACCGTTTTTGCCAGTACCATCAGTGTGTGCAACCAGTTTTTTGGTTACTTCATTCTGGGCCACCCGATGTGCGTCTTCGAGGGCTACGTCGTCTCAGTCTGTGGTATCACCGCTCTCTGGTCCCTGACTATCATCTCCTGGGAGAGATGGATAGTTGTGTGCAAACCTTTCGGAAACGTCAAGTTTGATGCCAAATGGGCAACGGCTGGAATAGTGTTCTCCTGGATATGGTCTGCCGTCTGGTGTGCTCCCCCAATCTTTGGATGGAGCAGGTACTGGCCTCATGGACTAAAGACTTCCTGCGGACCAGATGTATTCAGTGGAAGTGAAGACCCTGGAGTCCAGTCCTACATGATTGTTCTCATGATCACATGCTGTCTCATTCCTCTGGCCATCATCATATTGTGCTACCTTGCAGTCTGGTTGGCTATCCGTGCTGTGGCCATGCAGCAGAAGGAATCAGAGTCAACTCAAAAAGCTGAAAGAGACGTATCCAGAATGGTCGTTGTCATGATTGTGGCATATATTGTCTGCTGGGGACCGTACACAACTTTTGCCTGCTTTGCTGCGGCTAACCCTGGATATGCCTTCCATCCTCTGGCTGCTGCCATGCCTGCATACTTTGCCAAGAGCGCCACCATCTACAACCCAGTTATCTATGTCTTTATGAACCGGCAG
>Cetomimus_sp_LWS
CCACATTGCCCCTCGATGGGTTTACAACCTCTCCACGTGTTGGATGATTTTTGTGGTCATTGCCTCAGTCTTCACCAACGGTCTTGTCCTGGTGGCCACAGCCAAGTTCAAGAAACTCCGCCACCCTCTCAACTGGATCTTGGTCAACCTTGCCATCGCTGATCTGGGAGAGACAGTTCTTGCGAGCACCATAAGTGTTTGCAACCAGATGTTTGGCTACTTCATTCTGGGCCACCCAATGTGTGTCTTTGAGGGCTACACTGTCTCTGTGTGTGGTATTGCTGCTCTGTGGTCCCTGACTATCATCTCCTGGGAGAGATGGGTGGTTGTCTGCAAACCCTTTGGAAACGTCAAGTTTGATGGCAAATGGGCCATGGCTGGGATCGTATTCTCCTGGGTCTGGGCAGCAATATGGTGTGCTCCCCCCATATTCGGATGGAGCAGGTACTGGCCTCACGGACTGAAGACATCCTGTGGACCTGATGTGTTCAGTGGAAGTGAAGACCCTGGAGTCAAGTCCTACATGATTGTTCTCATGGTTACATGCTGCTTCCTTCCCCTGTCCATCATTATCCTCTGCTACATTGCAGTCTACATGGCTATTCGGGCTGTTGCACTGCAGCAGAAGGAATCGGAGTCGACCCAGAAGGCTGAGAAAGAAGTATCCAGGATGGTGGTTGTGATGATCCTGGCCTTCTGCCTGTGCTGGGGACCGTACACTGTATTCGCCTGCTTTTCTGCGGCCAACCCCGGATATGCCTTTCACCCACTGGCCGCCGCTATGCCTGCCTACTTTGCCAAGAGCGCCACTATCTACAACCCCATTATTTATGTCTTCATGAACCGACAG
>Rondeletia_loricata_LWS
CCACATTGCTCCTCGATGGGTTTACAACATCTCAACGTGTTGGATGATTTTTGTGGTCATTGCATCAGTCTTCACCAATGGTCTTGTCCTGGTGGCCACAGCAAAGTTCAAGAAACTCCGTCACCCTCTGAACTGGATCTTGGTCAATCTTGCCATTGCTGATCTTGGAGAGACAGTTTTTGCAAGCACCATAAGTGTTTGCAACCAGTTTTTTGGCTACTTCATTCTGGGACACCCAATGTGTGTCTTTGAGGGCTACACTGTCTCTACTTGTGGTATTGCTGCTCTGTGGTCCCTGACTGTCATCTCCTGGGAGAGATGGGTGGTTGTGTGCAAACCCTTTGGAAACGTCAAGTTTGATGGCAAATGGGCCACAGCTGGAATTGTATTCTCCTGGGTCTGGTCAGCAGCATGGTGTGCTCCCCCCATATTTGGATGGAGCAGGTACTGGCCTCACGGACTAAAGACTTCCTGTGGACCTGATGTGTTCAGTGGAACTGAAGACCCTGGAGTCAAGTCCTACATGCTTGTTCTTATGATTACATGTTGCTTCATGCCCCTGGGCATCATTATCCTCTGCTACATTGCAGTCTATATGGCTATCCGTGCTGTTGCACAGCAGCAGAAGGAATCAGAGTCAACCCAGAAGGCTGAGAAAGAAGTATCCAGGATGATCGTTGTGATGATCCTGGCATACTGTTTTTGCTGGGGACCTTACACTGCATTTGCCTGCTTTGCTGCGGCCAACCCCGGATATGCCTTCCACCCTCTGGCCGCTGCTATGCCTGCTTACTTTGCCAAGAGCGCCACTATCTACAACCCAATTATCTATGTCTTCATGAACCGACAG
>Neoniphon_sammara_LWS
CCACATTGCTCCTCGGTGGGTTTACAATGTTTCAACGTTGTGGATGATCTTTGTGGTCTTTGCATCAGTCTTCACCAATGGTCTCGTCCTGGTGGCCACAGCAAAGTTCAAGAAACTCCGTCACCCTCTCAACTGGATCTTGGTCAATCTTGCTATTGCTGATCTTGGAGAGACAGTTTTAGCCAGCACCATTAGTGTTTGCAACCAGTTTTTTGGCTACTTCATTCTGGGACACCCAATGTGCATCTTTGAGGGCTACACTGTGTCTGTTTGCGGTATTGCTGCTCTGTGGTCCCTCACTGTCATCTCCTGGGAGAGATGGGTGGTTGTGTGCAAACCTTTTGGAAATGTCAAGTTTGATGGCAAATGGGCCACAGCTGGAATTGTCTTCTCCTGGGTTTGGTCAGCAGCTTGGTGTGCTCCCCCCATTTTTGGATGGAGCAGATACTGGCCTCATGGACTGAAGACTTCCTGTGGACCTGATGTGTTCAGTGGAAGTGAAGACCCTGGAGTCAAGTCCTACATGATTGTTCTTATGGTTACATGTTGCTTCCTCCCCCTGGCCATCATTATCCTCTGCTACTTGGCAGTCTGGCTGGCTATCCGTGCTGTTGCAAAGCAACAGAAGGACTCAGAGTCAACCCAGAAGGCTGAGAAAGAAGTATCCAGGATGGTGGTTGTGATGATTGTGGCATACTGTGTGTGCTGGGGACCTTACACCTTCTTTGCCTGCTTTGCTGCGGCCAACCCTGGATATGCCTTCCACCCTCTAGCTGCTGCTATGCCTGCCTACTTTGCCAAGAGCGCCACTATCTACAACCCAATCATCTATGTATTCATGAACAGACAG
>Takifugu_rubripes_LWS
CCACATCGCTCCACGATGGGTTTACAACGTCGCGACAGTCTGGATGTTTATTGTGGTCGTCTTATCTGTCTTCACCAACGGTCTCGTGTTGGTGGCCACTGCAAAGTTCAAGAAACTCCGTCATCCTCTAAACTGGATCTTGGTCAATCTTGCCATTGCTGATCTTGGAGAGACAGTTTTTGCCAGCACTATTAGCGTATGCAATCAGTTTTTTGGCTACTTTATTCTGGGACATCCAATGTGCGTCTTTGAGGGTTACACTGTCTCCACTTGTGGTATCGCTGCTCTCTGGTCGCTGACCATCATCTCCTGGGAGAGATGGGTCGTCGTGTGCAAGCCTTTTGGAAACGTCAAGTTCGATGCCAAATGGGCCACAGGGGGAATTGTGTTCTCCTGGGTGTGGGCAGCAGTCTGGTGTGCCCCCCCCATCTTCGGATGGAGCAGGTACTGGCCTCATGGACTGAAGACCTCCTGTGGACCTGATGTGTTCAGCGGCAGCGAGGACCCAGGAGTCCAGTCCTACATGATCGTTCTCATGATCACATGCTGTATAATTCCTCTGGCTATCATCATCTTGTGCTACCTTGCAGTGTGGCTGGCTATCAGATCAGTTGCCATGCAACAGAAGGAATCAGAATCCACCCAGAAAGCTGAGAAAGAAGTGTCCAGGATGGTGGTTGTCATGATTGTGGCATACTGTGTGTGTTGGGGACCGTACACCTTCTTTGCCTGTTTCGCTGCGGCTAACCCGGGATATGCCTTCCATCCTCTGGCTGCTGCCATGCCTGCGTACTTTGCCAAGAGCGCCACCATTTACAATCCAGTTATCTACGTCTTCATGAACCGACAG
>Cyprinodon_variegatus_LWS_retrotransposed
CCATGTCGCTCCTCGATGGGTTTACAATGTCTCAACAGTCTGGATGTTGTTTGTGGTTGTTTCATCTGTCTTTACCAATGGCCTGGTTTTAGTAGCTACAGCAAAGTTCAAGAAACTCCGTCATCCTCTCAACTGGATCTTAGTCAACCTTGCCGTTGCTGATCTTGGTGAGACGGTTTTTGCCAGTACCGTCAGTGTGTGCAACCAGTTTTTTGGCTATTTCATTTTGGGACATCCAATGTGTGTCTTTGAAGGTTACGTTGTCTCAGTTTGTGGTATTACTGCACTTTGGTCCCTGACTATCATCTCTTGGGAGCGATGGGTTGTTGTATGCAAACCTTTTGGAAATGTCAAGTTTGATGCTAACTGGGCCGCAGGCGGAATTGTATTCTCCTGGGTCTGGTCCGTGGTGTGGTGTGCCCCTCCCCTCTTTGGATGGAGCAGGTTTTGGCCTTATGGACTGAAAACCTCCTGTGGACCTGATGTTTTCAGCGGTAGTAAAGACCCTGGAGTCAAGTCCTACATGATTGTCCTGATGATTACCTGCTGCATTATTCCTCTGGCTGTCATAGTCTTGTGCTACCTTGCTGTGTGGTTGACCATCCGTGATATTGCTAGGCAGCAGAAGGAATGTGAGTCAACCCAGAATGCTCAGAAGGAAGTCTCCAGGATGGTTGTTGTCATGATCTTGGCTTTTTGTATCTGCTGGGGACCTTACGCCTTTTTTGCCTGCTTTGCTGCAGCCAACCCCGGATATGCCTTTCATCCTTTGCTTGCTGCCTTGCCTTCATACTTTGCAAAGAGTGCCACCATCTACAACCCCATTATCTATGTCTTCATGAACCGACAG
>Boleophthalmus_pectinirostris_LWS1
CCATATTGCCCCGAGATGGGTGTACAACCTTTCCACAGTTTGGATGTTATTTGTGGTTGTTGCATCGGTGTTCACCAACGGTCTTGTATTGGTGGCCACAGCCAAATTCAAGAAACTGCGCCACCCTCTCAACTGGATCCTGGTCAATCTGGCTATTGCCGATCTTGGAGAGACAGTTTTTGCCAGCACCATTAGTGTTTGTAACCAGTTCTTTGGCTACTTCATCCTTGGACATCCCATGTGCGTCTTCGAGGGATACACAGTCTCTACTTGTGGTATTGCTGCTTTGTGGTCGTTAACAATCATCTCCTGGGAAAGGTGGATTGTTGTGTGCAAACCATTTGGAAATGTTAAATTTGATGCAAAGTGGGCCTCTGGTGGAATCATTTTCTCCTGGGTTTGGGCTGCAGCCTGGTGCTCTCCTCCTATCTTTGGATGGAGCAGGTACTGGCCTCATGGACTGAAGACCTCCTGTGGACCTGATGTGTTCAGTGGAAGTGAAGACCCTGGTGTCCAGTCCTATATGATTGTTCTGATGCTTACATGCTGCATCCTCCCACTTACTGTCATCATCTTGTGCTACCTTGCCGTTTGGTGGGCTATTCACTCTGTTGCCATGCAGCAGAAGGAATCTGAATCCACACAGAAGGCTGAGAAGGAAGTGTCCAGAATGGTGGTGGTCATGATCTTTGCGTATTGTTTCTGCTGGGGGCCGTACACATTCTTTGCCTGCTTTGCCGCAGCTAACCCTGGATATTCCTTCCACCCCCTGGCTGCAGCAATGCCTGCGTACTTTGCCAAGAGCGCCACTATCTACAACCCTATTATCTATGTCTTCATGAACAGACAG
>Periophthalmodon_schlosseri_LWS
CCATATTGCCCCTCGATGGGTGTACAACCTTTCCACGATGTGGATGTTATTTGTGGTTGTTGCATCAGTCTTCACCAATGGTCTTGTATTGGTGGCCACAGCCAAATTCAAGAAATTGCGCCACCCTCTCAACTGGATCCTGGTCAATCTGGCTATTGCCGATCTTGGAGAGACAGTTTTTGCCAGCACCATTAGTGTGTGCAACCAGTTCTTTGGCTACTTCATCCTTGGACATCCCATGTGCGTCTTCGAGGGCTACACTGTCTCTACCTGTGGTATTGCTGCTTTGTGGTCTCTAACAATTATCTCCTGGGAGAGGTGGATTGTTGTGTGCAAACCATTCGGAAATGTTAAATTTGATGCTAAGTGGGCCTCTGGTGGAATCATTTTCTCTTGGATTTGGTCTGCTGCCTGGTGCGCTCCCCCTGTCTTTGGATGGAGCAGGTACTGGCCTCATGGACTGAAGACCTCCTGTGGACCTGATGTGTTCAGTGGAAGCGAAGACCCTGGTGTGCAGTCCTACATGATTGTTCTGATGCTTACATGCTGTATCCTCCCACTTGCTATCATCATCTTGTGCTACCTTGCTGTTTGGTGGGCTATTCACTCTGTTGCTATGCAGCAAAAGGAGTCTGAATCCACACAGAAGGCTGAGAAGGAAGTGTCCAGAATGGTGGTAGTCATGATCTTTGCGTACTGTTTCTGCTGGGGGCCGTACACGTTCTTTGCCTGCTTTGCTGCGGCTAACCCTGGATATTCCTTCCACCCCCTGGCTGCAGCAATGCCTGCGTACTTTGCCAAGAGTGCCACTATCTACAACCCTATTATCTATGTCTTCATGAACAGACAG
>Periophthalmus_magnuspinnatus_LWS1
CCATATTGCCCCCCGATGGGTTTACAACGTTTCCACGGTGTGGATGTTATTTGTGGTTGTTGCGTCGGTGTTCACAAATGGTCTTGTATTGGTGGCCACAGCCAAATTCAAGAAATTGCGCCACCCTCTCAACTGGATCCTGGTCAATCTGGCTATTGCTGATCTTGGAGAGACAGTTTTTGCCAGCACCATTAGTGTGTGCAACCAATTCTTTGGCTACTTCATCCTTGGACATCCCATGTGCATCTTCGAGGGCTACACTGTCTCTACCTGTGGTATTGCTGCTTTGTGGTCTCTAACAATCATCTCCTGGGAGAGGTGGATTGTCGTGTGCAAACCATTTGGAAATGTTAAATTTGATGCTAAGTGGGCCTCTGCTGGAATCATTTTCTCCTGGGTTTGGTCTGCTATCTGGTGCGCTCCCCCTATTTTTGGATGGAGCAGGTACTGGCCTCATGGACTGAAGACCTCCTGTGGACCTGATGTGTTCAGTGGAAGCGAAGACCCTGGTGTGCAGTCCTACATGATTGTTCTGATGCTTACATGCTGTATCCTCCCACTTGCTATCATCATCTTGTGCTACCTTGCCGTTTGGTGGGCTATTCACTCTGTTGCTATGCAGCAAAAGGAGTCTGAATCCACTCAGAAGGCTGAGAAGGAAGTGTCCAGAATGGTGGTGGTCATGATCTTTGCGTACTGTTTCTGCTGGGGGCCGTACACTTTCTTTGCCTGCTTTGCTGCGGCTAACCCTGGATATTCCTTCCACCCTCTGGCTGCAGCAATGCCTGCGTACTTTGCTAAGAGCGCCACTATCTACAACCCTATTATCTATGTCTTCATGAACAGACAG
>Scartelaos_histophorus_LWS_01
CCACATTGCGCCCCGATGGGTGTACAACCTCTCCACAGTCTGGATGTTGTTTGTGGTTGTTGCATCAGTGTTCACCAACGGTCTTGTATTGGTGGCCACAGCCAAATTCAAGAAACTGCGCCACCCTCTCAACTGGATCCTGGTCAATCTGGCTATTGCCGATCTTGGAGAGACAGTTTTTGCCAGCACCATAAGTGTGTGTAACCAGTTCTTTGGGTACTTCATCCTCGGACATCCCATGTGCGTCTTTGAGGGCTACACAGTCTCTACCTGTGGTATTGCTGCTTTGTGGTCTCTAACAATCATCTCCTGGGAGAGGTGGATTGTTGTGTGCAAACCTTTTGGCAATGTTAAATTTGATGCAAAGTGGGCCTCAGCTGGAATCATTTTCTCCTGGGTTTGGGCTGCAGTCTGGTGCTCTCCTCCTATCTTTGGATGGAGCAGATACTGGCCTCATGGACTGAAGACCTCCTGTGGACCTGATGTGTTCAGTGGAAGTGAAGACCCTGGTGTGCAGTCCTACATGATTGTTCTGATGCTCACATGCTGCATCCTCCCACTTACTATCATCATCTTGTGTTACCTTGCCGTTTGGTGGGCTATTCACTCTGTTGCCATGCAGCAGAAGGAGTCTGAATCCACACAGAAAGCTGAGAAAGAAGTGTCCAGAATGGTGGTGGTCATGATCTTTGCATATTGTTTCTGCTGGGGGCCGTACACATTCTTTGCCTGCTTTGCTGCAGCGAACCCTGGATATTCCTTCCACCCCCTGGCTGCAGCAATGCCTGCATACTTTGCCAAGAGCGCCACTATCTACAACCCTATTATCTATGTCTTCATGAACAGACAG
>Esox_lucius_LWS_A
CCATATTGCTCCAAGATGGGTGTACAATCTTTCAACACTTTGGATGATCATTGTGGTCATACTCTCAGTGTTCACCAATGGTCTGGTACTAGTGGCTACTGCAAAATTCAAGAAGCTTCAACACCCTCTGAACTGGATCTTGGTCAACCTTGCTATTGCAGACATCGGGGAGACACTTTTGGCTAGCACTATCAGCGTTTGCAACCAAATCTTTGGCTACTTCATTCTGGGACACCCAATGTGTGTCTTTGAGGGATACGTTGTCTCTGTGTGTGGTATTACAGCTTTGTGGTCTCTGGCTATCATCTCCTGGGAGAGATGGGTGGTGGTGTGCAAGCCCTTTGGAAATGTCAAGTTTGATGGCAAATGGGCCTCGGCAGGCATTATCTTCTCCTGGATCTGGTCTGCCTTCTGGTGTGCTCCACCTATATTTGGCTGGAGCAGGTACTGGCCTCATGGTCTGAAGACGTCCTGTGGACCCGATGTGTTTGGAGGCAATGAGGATCCTGGAGTCAAGTCCTATATGATTACTCTCATGATTACATGCTGCTTCTTACCCCTGGGCGTGATCATCTTCTGCTATATTTTTGTGTGGCTGGCCATCCATGCTGTTGCTGCACAACAGAAGGACTCTGAGTCAACACAGAAGGCTGAGAAGGAAGTGTCCAGGATGGTTGTTGTCATGATCATAGCTTTCTGTGTTTGCTGGGGACCTTATACCTGTTTTGCCTGCTTTGCTGCGGCTAACCCAGGGTACGCTTTCCACCCTCTGGCTGCGGCATTGCCAGCCTACTTTGCCAAGAGTGCCACCATCTACAATCCAGTTATATATGTGTTTATGAACAAACAG
>Esox_lucius_LWS_B
CCACATTGCTCCAAGATGGGTGTACAATCTTTCAACACTTTGGATGATCATGGTGGTCATACTCTCAGTTTTCACCAATGGTCTGGTACTAGTGGCTACTGCCAAATTCAAGAAGCTCCAACACCCTCTGAACTGGATCTTGGTCAACCTTGCTATTGCAGACATCGGAGAGACACTTTTGGCTAGCACCATCAGCGTTATCAACCAGATCTTTGGCTACTTCATTCTGGGACACCCAATGTGTGTCTTAGAGGGATTCACTGTCTCCACTTGCGGTATTACAGCTTTGTGGTCCCTGGCTATTATCTCCTGGGAGAGATGGGTGGTGGTGTGCAAGCCCTTTGGAAATGTAAAGTTTGATGGCAAATGGGCCTCGGCAGGCATTATCTTCTCCTGGATGTGGTCTGCCTTCTGGTGTGCCCTGCCTGTATTTGGCTGGAGCAGGTACTGGCCTCATGGTCTGAAGACGTCCTGTGGACCCGATGTGTTTGGAGGCAATGAGGATCCTGGAGTCAAGTCCTACATGATTACTCTCATGATTACATGCTGCTTCTTACCCCTGGGTGTGATCATCTTCTGCTACTTGTTTGTGTGGTTGGCCATCCATGCTGTTGCTGCACAACAGAAGGACTCTGAGTCAACACAGAAGGCTGAGAAGGAAGTGTCCAGAATGGTTGTTGTCATGATCATAGCTTACTGTGTTTGCTGGGGACCTTATACCTGTTTTGCCTGCTTTGCTGCGGCTAACCCGGGGTACGCTTTCCACCCTCTGGCTGCGGCATTGCCAGCCTACTTTGCCAAGAGTGCCACCATCTACAATCCAGTTATATATGTGTTTATGAACAAACAG
>Salmo_salar_LWS_01
CCACATTGCTCCAAGATGGGTGTACAATCTCTCAACACTTTGGATGATCTTTGTGGTCATCGCCTCAGTCTTCACCAATGGCCTGGTACTGGTGGCCACTGCAAAATTCAAGAAGCTCCAACACCCTCTCAACTGGATCTTGGTCAACCTTGCTATTGCTGACATTGGAGAAACACTTTTGGCAAGCACCATCAGCGTTTGCAACCAGATTTTTGGCTACTTCATTCTGGGACATCCAATGTGTGTCTTTGAGGGATACACTGTGTCTGTGTGTGGTATTGCTGCTCTGTGGTCCCTGGCTGTCATCTCCTGGGAGAGATGGGTGGTGGTGTGCAAGCCCTTTGGAAATGTCAAGTTTGATGGCAAATGGGCCATGGGAGGCATTATCTTCTCCTGGGTCTGGGCTGCTTTCTGGTGTGCCCCCCCCATCTTTGGCTGGAGCAGGTACTGGCCTCATGGCCTGAAGACTTCCTGCGGACCTGATGTGTTCGGAGGCAATGAGGATCCTGGAGTCAAGTCCTACATGATTACTCTCATGATTACATGCTGCTTCTTCCCCCTGTTTGTGATCATCTTCTGCTACATTTTCGTGTGGCTAGCCATTCGTGCTGTTGCTGCGCAGCAGAAAGACTCTGAGTCAACACAGAAGGCCGAGAAAGAAGTGTCCAGGATGGTTGTTGTCATGATTATAGCTTTCTGTGTATGCTGGGGACCTTATACCTGCTTTGCCTGCTTTTCTGCGGCTAACCCTGGGTATGCTTTCCACCCTCTGGCTGCTGCACTGCCTGCCTACTTTGCCAAGAGCGCCACCATCTACAATCCAGTTATCTATGTCTTCATGAACAAACAG
>Salmo_salar_LWS_02
CCACATTGCTCCAAGATGGGTGTACAATCTCTCAACACTTTGGATGGTCATAGTGGTCATCCTCTCAGTCTTCACCAATGGCCTGGTACTGGTGGCCACTGCAAAATTCAAGAAGCTCCAACACCCTCTCAACTGGATCTTGGTCAACCTTGCTATTGCTGACATTGGAGAAACACTTTTGGCAAGCACCATCAGCGTTTGCAACCAGTTTTTTGGCTACTTCATTCTGGGACATCCAATGTGTGTCTTTGAGGGATACACTGTTTCTGTGTGTGGTATTGCTGCTCTGTGGTCCCTGGCTGTTATCTCTTGGGAGAGATGGGTGGTGGTGTGCAAACCTTTTGGAAGTGTCAAGTTTGATGCCAAATGGGCCATGGGAGGCATTATCTTCTCCTGGGTCTGGGCTGCTTTCTGGTGTGCCCCCCCCATCTTTGGCTGGAGCAGGTACTGGCCTCATGGCCTGAAGACTTCCTGCGGACCTGATGTGTTCGGAGGCAATGAGGATCCTGGAGTCAAGTCCTACATGATTACTCTCATGATTACATGCTGCTTCTTCCCCCTGTTCGTGATCATCTTCTGCTACATTTTCGTGTGGCTAGCCATTCGTGCTGTTGCTGCGCAGCAGAAAGACTCTGAGTCAACACAGAAGGCCGAGAAGGAAGTGTCCAGGATGGTTGTTGTCATGATTATAGCTTACTGTGTATGCTGGGGACCTTATACCTGCTTTGCCTGCTTTGCTGCGGCTAACCCTGGGTATGCTTTCCACCCTCTGGCTGCTGCAATTCCTGCCTACTTTGCCAAGAGCGCCACCATCTACAATCCAGTTATATATGTCTTCATGAACAGACAG
>Salmo_salar_LWS_03
CCACATTGCTCCAAGATGGGTGTACAATGTTTCAACACTTTGGATGATCCTAGTGGTCATCCTCTCAGTCTTCACCAATGGCCTGGTACTGGTGGCCACTGCAAAATTCAAGAAGCTCCAACACCCTCTCAACTGGATCTTGGTTAACCTTGCTATTGCTGACATCGGGGAGACACTTTTGGCTAGCACCATCAGCGTTATCAACCAGGTTTTTGGCTACTTCATTCTGGGACACCCAATGTGTGTCTTTGAGGGATTCACTGTCTCCACTTGTGGTATTGCTGCTCTGTGGTCTCTGGCTGTCATCTCCTGGGAGAGATGGGTGGTGGTGTGTAAGCCTTTTGGAAGTGTCAAGTTTGATGCCAAATGGGCCATGGGAGGCATTATCTTCTCCTGGGTCTGGGCTGCTTTCTGGTGTTCTCCCCCCATCTTTGGCTGGAGCAGGTACTGGCCTCATGGCTTGAAGACTTCATGTGGACCTGATGTCTTCGGAGGCAATGAGGATCCTGGAGTCAAGTCCTACATGATTACTCTCATGATTACATGCTGCTTCTTCCCCCTGTTCGTGATCATCTTCTGCTACATCTTCGTTTGGCTCGCCATCCGTGCTGTTGCTGCACAGCAGAAAGACTCTGAGTCAACACAGAAAGCTGAGAAGGAAGTGTCCAGGATGGTGGTTGTCATGATTATAGCTTACTGTGTATGCTGGGGACCTTATACCTGCTTTGCCTGCTTTGCTGCGGCTAACCCTGGGTATGCTTTCCACCCTCTGGCTGCCGCAATCCCTGCCTACTTTGCCAAGAGCGCCACCATCTACAATCCAGTTATATATGTCTTCATGAACAAACAG
>Salmo_salar_LWS_04
CCACATTGCTCCAAGATGGGTGTACAATATCTCAACACTTTGGATGCTCTTTGTGGTCGTGGCCTCAACCTTCACCAACGGCCTGGTACTGGTGGCCACTGCCAAATTCAAGAAGCTCCAACACCCTCTTAACTGGATCCTGGTCAACCTTGCTTTTGCTGACATTGCGGAGACTCTTTTGGCTAGCACCATCAGCGTTTGCAACCAGATGTTTGGCTACTTTATTCTTGGACACCCAATGTGTGTCTTTGAGGGATTCACTGTCGCCACATGTGGTATTGCTGGTCTGTGGTCTCTGGCTGTTATCTCCTGGGAGAGATGGGTAGTGGTGTGTAAGCCCTTTGGAAATGTCAAGTTTGATGCTAAATGGGCCATGGGAGGAATTGTCTTCTCCTGGGTCTGGTCTGCTTTCTGGTGTGCCCCTCCTATCTTCGGCTGGAGCAGGTACTGGCCTCATGGATTGAAAACTTCCTGTGGACCTGATGTGTTCGGAGGTAACGAGGATCCTGGAGTCCTGTCATACATGATCGTTCTGATGATTACATGTTGCTTCATGCCCCTGGGAGTGATCGTCTTCTGTTACCTGTTCGTGTGGCTGGCCATCCGTGCTGTTGCCGCGCAGCAGAAAGACTCTGAGTCAACACAGAAGGCTGAGAAGGAAGTATCCAGGATGGTTGTTGTCATGATTTTTGCTTACTGTGTATGCTGGGGACCTTACACAGCTTTTGCCTGCTTTGCTGCGGCTAACCCTGGGTATGCTTTCCACCCTCTGGCTGCTGCTCTGCCTGCCTACTTTGCCAAAAGCGCCACCATCTGGAATCCAGTGATCTATGTCTTCATGAATAAACAG
>Esox_lucius_LWS_C
TCACATTGCTCCAAGATGGGTCTACAATTTGGCAACACTTTGGATGTTTGTGGTGGTCGTCGCGTCAATCTTCACCAATGGCCTGGTACTTGTGGCAACTGCAAAATTCAAGAAGCTCCAACACCCTCTCAACTGGATCTTGGTCAACCTTGCTTTTGCTGATATTTTGGAGACAATTTTGGCTAGCACCATAAGTGTTTGCAACCAGTTTTTCGGCTACTTCATTCTGGGTCATCCAATGTGTGTCTTTGAAGGATTTACTGTTGCAACTTGTGGTATTTGCGGTCTGTGGTCTCTGGCTGTCATTTCCTGGGAGAGATGGATTGTGGTTTGCAAGCCCTTTGGAAATGTAAAGTTTGATGCCAAATGGGCCATGGGAGGCATCATCTTCGCCTGGATCTGGTCTGCTTTCTGGTGTTCTCCTCCCATCTTTGGCTGGAGCAGGTACTGGCCTCACGGCCTGAAGACCTCGTGCGGACCTGACGTGTTCGGAGGCAATGAGGATCCGGGAGTGTTGTCCTACATGATCTGCCTCATGATAACATGTTGCTTCATCCCGCTGGGAGTGATCATTTTTTGCTACATGTTTGTGTGGTTGGCCATCCACGCTGTGGCTGCACAGCAGAAGGACTCTGAGTCAACGCAGAAGGCTGAGAAAGAAGTGTCCAGGATGGTGGTGGTCATGATTTTTGCGTACTGTTTTTGTTGGGGACCTTACACGACATTTGCCTGCTTTGCTGCGGCAAACCCGGGTTATGCTTTCCACCCTCTGGCTGCTGCAATGCCGGCATACTTCGCCAAAAGCGCCACCATCTGGAATCCAGTCATCTACGTCTTCATGAATAAACAG
>Esox_lucius_LWS_D
TCAGATTGCTCCAAGATGGGTCTACAATCTGGCAACACTTTGGATGTTTATGGTGGTCGTCGCGTCAATCTTCACCAATGGCCTGGTACTTGTGGCAACTGCAAAATTCAAGAAGCTTCAACACCCTCTCAACTGGATCTTGGTCAACCTTGCATTAGCTGACATTTTGGAGACAATTTTGGCTAGCACCATAAGTGTTTGCAACCAGTTTTTCGGCTACTTCATTCTGGGTCATCCAATGTGCGTCTTTGAAGGATTTACTGTTGCCACTTGTGGTATTTGTGGTCTATGGTGCCTGGTTGTCATCTCCTGGGAGAGATGGATTGTGGTCTGCAAGCCCTTTGGAAACGTAAAGTTTGATGCCAAATGGGCCATGGGAGGCATCATCTTCTCCTGGGTCTGGTCTGCGGGCTGGTGTGTCCCTCCCATCGTTGGCTGGAGCAGGTACTGGCCCCACGGCCTGAAGACCTCGTGCGGACCGGACGTGTTCGGAGGCAATGAGGATCCGGGAGTGTTGTCCTACATGATCTGGCTCATGATAACAAACTGCTTCATCCCCCTGGGCATTATCATCTTCTGCTACATATTTGTGTGGATGGCCATCCACGCTGTTGCCCAGCAGCAGAAGGACTCTGAGTCAACGCAGAAGGCTGAGAGGGAAGTGTCCAGGATGGTGGTGGTCATGATTTTCGCGTACTGTTTTTGTTGGGGACCTTACACGACATTTGCCTGCGTGGCGGCGGCAAACCCGGGTTATGCTTTCCACCCTCTGGCTGCTGCAATGCCGGCATACTTCGCCAAAAGCGCCACCATCTGGAATCCAGTCATCTACGTCTTCATGAACAAACAG
>perca_LWS_ex123_01_cDNA_part
CCACATTGCTCCGCGATGGTGTTACCACATTTCAACACTGTGGATGAGCATGGTGGTTATCGCATCACTCTTCACCAACGGTCTCGTCTTGGTGGCCACAGCAAAGTTCAAGAAACTCCGTCACCCTCTGAACTGGATATTGGTAAATCTTGCAGTTGCTGATATATTAGAGACAATTCTTGCCAGCACCATCAGCGTATGCAACCAGTTTTTTGGTTACTTCATTCTKGGACACCCAATGTGCGTCTTTGAGGGCTACACTGTCGCATGTTGTGGTATTGCTGGTCTCTGGTCCCTCACTGTCATCTCCTTTGAGAGATGGATAATTGTGTGCAAACCTTTTGGAAACGTCAAGTTTGATGCCAAAATGGCCATAGCTGGAATAGTGTTCTGCTGGGTTTGGGCAGCGGCTTGCACTGCTCCCCCCGTCTTTGGATGGAGCAGGTACTGGCCTCATGGACTGAAGACTTCCTGTGGACCTGATGTATTCAGTGGAAGTACAGACCCTGGAGTCCAGTCCTACATGATTTTTCTTATGATTACATGTTG
>perca_LWS_ex123_03_cDNA_part
CCACATTGCTCCGCGATGGTGTTACCACATTTCAACACTGTGGATGACCATAGTGGTTGTCGCATCACTCTTCACCAACGGTCTCGTCTTGGTGGCCACAGCAAAGTTCAAGAAACTCCGTCACCCTCTGAACTGGATCTTGGTAAATCTTGCAGTTGCTGATATATTAGAGACAATTCTTGCCAGCACCATCAGCGTATGCAACCAGTTTTTTGGTTACTTCATTCTTGGACACCCAATGTGCGTCTTTGAGGGCTACACTGTCGCATGTTGTGGTATTGCTGGTCTCTGGTCCCTCACTGTCATCTCCTTTGAGAGATGGATAATTGTGTGCAAACCCTTTGGAAACGTCAAGTTTGATGCCAAAATGGCCATAGCTGGAATAGTGTTCTGCTGGGTTTGGGCAGCGGCTTGCACTGCTCCCCCCGTCTTTGGATGGAGCAGGTACTGGCCTCATGGACTG
>perca_LWS_ex123_02_cDNA_part
CCACATTGCTCCGCGATGGTGTTACCACGTTTCAACACTGTGGATGACCATAGTGGTTGTCGCATCACTCTTCACCAACGGTCTCGTCTTGGTGGCCACAGCCAAGTTCAAGAAACTCCGTCACCCTCTGAACTGGATATTGGTAAATCTTGCAGTTGCTGATATATTAGAGACAATTCTTGCCAGCACCATCAGCGTATGCAACCAGTTTTTTGGTTACTTCATTCTGGGACACCCAATGTGCGTCTTTGAGGGCTACACTGTCGCATGTTGTGGTATTGCTGGTCTCTGGTCCCTCACTGTCATCTCCTTTGAGAGATGGATAATTGTGTGCAAACCYTTTGGAAACGTCAAGTTTGATGCCAAAATGGCCATAGCTGGAATAGTGTTCTGCTGGGTTTGGGCAGCGGCTTGCACTGCTCCCCCCGTCTTTGGATGGAGCAGGTACTGGCCTCATGGACTGAAGACTTCCTGTGGACCT
>perca_LWS_ex123_04_cDNA_part
CCACATTGCTCCGCGATGGATTTACAACCTTACAACACTGTGGATGTGCATGGTGGTTGTCGTATCAACCTTCACCAACGGTCTCGTCTTGGTGGCCACAGCAAAGTTCAAGAAACTCCGTCACCCTCTGAACTGGATCATAGTAAATCTTGCATTTGCTGATATAGTAGAGACACTTATTGCCAGCAACATCAGTATATGCAACCAGTTTTTTGGTTACTTCATTCTGGGACACCCAATGTGCATGTTTGAGGGCTTTACTGTTGCAACATGCGGTATTGCTGGTCTCTGGTCCCTCACTGTCATCTCCTTTGAGAGATGGATAATTGTGTGCAAACCTTTTGGAAGCGTCAAGTTTGATGCCAAAATGGCCATAGCTGGAATAGTGTTCTGCTGGGTTTGGGCAGCGGCTTGCATGGCTCCCCCTCTCTTTGGATGGAGCAGGTACTGGCCTCATGGACTGAAGACTTCCTGTGGACCTGATGTACAAAATGGAAATGCACTGCCTGAATTGAATATCCAGTCCTACACGCTT
>Neogobius_melanostomus_Contig_623_LWS01
CCACATTGCCCCCGATGGGTGTACAATGTTTCCACACTCTGGATGTGTTTCGTGGTTGCTGCATCCGTCTTCACCAATGGTCTCGTCTTGGTGGCCACAGCAAAATTCAAGAAACTTCGCCACCCTCTCAACTGGATCTTGGTTAATCTCGCTATTGCTGACCTTGGAGAGACCGTTTTTGCCAGTACCATTAGTGTATGCAATCAGTTTTTTGGCTACTTCATTCTAGGGCATCCCATGTGCATCTTTGAGGGCTACACTGTGTCAGTCTGTGGTATTGCTGCCCTCTGGTCTCTGACAATGATCTCCTGGGAGAGGTGGATTGTTGTGTGCAAACCATTCGGAAATGTCAAGTTTGATGCTAAGTGGGCATCAGGTGGAATCATTTTCTCGTGGGTATGGTCTGCCATCTGGTGTGCCCCCCCTATCTTCGGATGGAGCAGGTACTGGCCCCATGGACTGAAGACGTCTTGTGGACCTGATGTGTTCAGTGGAAGTGAGGACCCTGGAGTACAGTCCTACATGATTGTGCTGATGATCACATGCTGCATTATCCCCCTGGCTATCATCATCTTGTGCTACCTTGCCGTCTGGTGGGCCATTCATTCTGTTGCTATGCAGCAAAAGGAGTCCGAGTCCACACAGAAGGCTGAAAGGGATGTGTCCAGAATGGTGGTGGTCATGATCTTTGCATACTGCTTCTGTTGGGGACCTTACACATTCTTTGCCTGCTTTGCTGCGGCTAACCCTGGATATGCCTTCCACCCCCTGGCTGCTGCCTTGCCTGCGTACTTTGCCAAGAGCGCCACTATCTACAACCCTGTCATCTATGTCTTTATGAACAGACAG
>Astyanax_mexicanus_LWS_01
CCACATTGCCCCAAGATGGGTGTACAATCTGGCTACATGCTGGATGTTCTTTGTGGTCGTCGCCTCAACCGTGACCAACGGCCTGGTGCTGGTGGCCTCAGCCAAATTCAAGAAACTGCGTCACCCTCTGAACTGGATCCTGGTGAATCTCGCTATAGCTGATCTGTTAGAGACACTATTGGCCAGCACCATCAGCGTCTGCAACCAGTTCTTCGGCTACTTCATCCTCGGACATCCAATGTGTGTATTTGAAGGCTTTACAGTTGCTACCTGTGGTATTGCTGGCCTGTGGTCTCTGACTGTCATCTCATGGGAGAGATGGGTGGTGGTGTGCAAGCCTTTCGGAAATGTGAAGTTTGACGGGAAAATGGCAACTGCTGGAATCGTCTTCACCTGGGTCTGGTCTGCAGTCTGGTGCGCACCTCCCATCTTTGGATGGAGCAGGTATTGGCCTCACGGTCTGAAGACCTCCTGTGGACCTGATGTGTTCAGTGGAAGCGAAGACCCTGGAGTTCAGTCCTACATGATTGTTCTGATGATCACCTGCTGCTTTATTCCCCTGGGCATTATCATTCTCTGCTACATCGCTGTGTGGTGGGCCATTCGCACTGTCGCTCAGCAGCAGAAAGACTCAGAATCAACACAGAAAGCAGAGAAGGAAGTGTCCAGGATGGTGGTGGTCATGATCCTGGCTTATTGCTTCTGCTGGGGTCCTTACACTTTCTTTGCCTGCTTTGCGGCGGCTAACCCCGGCTACGCCTTCCATCCACTAGCAGCAGCCATGCCTGCCTACTTCGCCAAGAGCGCCACCATCTACAACCCCGTCATCTACGTCTTCATGAACAGACAA
>Cyprinus_carpio_LWS_01_pseudogen
CTGCCCGTCGATGGGTGTACAACGTAGCAACAGTATGGATGTTCTTTGTGGTCATTGCCTCGACCTTCACCAATGGCCTGGTGCTGGTGGCCACAGCCAAATTTAAGAAGCTCCATCACCCTCTTAAATGGATCCTGCTCAACCTTGCTCTAGCTGATCTAGGAGAGACTCTTTTGGCCAGCACCATCAGTGTCATCAACCAGATTATTGGCTACTTTATCCTCAGACATCCCATGTGTATTTTTTGAGGGATACACTGTGTCTGTATGTGGTATCACTGGTCTGAGGTCTTTGACTGTCATCTCTTGGGAAAGATGGGTGGTTGTCTGCAAACCATTTGGAAATGTCAAGTTTGATGCTAAATGGGCATCTGCTGGTATCATCTTCTCCTGGGTTTGGGCTGCTTTCTGGTGTTCCCCTCCCATCTTTGGCTGGAGAGATTCTGGCCTCACGGTTTAAAGACCCTGATGTCTTCAGTGGAAGCGAGTCCTACACGATTGTCCTGATGATCACCTGCTGTATCATCCCTTTGGCCATTATCATTCTCTGCTATATTGCTGTGTGGTTGGCCATTCATGCTGTCGCCCAGCAGCAGAAGGATTCTGAGTCCACACAGAAAGCAGAGAAGGAAGTGTCCAGAATGGTGGTTGTCATGATCCTGGCCTACTGTGTTTGCTGGGGACAGCTGCAAACCCAGGCTATGCCTTCCACCCACTGGCAGCAGCCATGCCTGCCTACTTTGCCACCATCTACAACAACATCATTTATGTCTTCATGAACCGACAA
>Cyprinus_carpio_LWS_02
CCACATTGCCCCTCGATGGGTGTACAACCTAGCAACAGTATGGATGTTCTTTGTGGTCATTGCCTCAACCTTCACCAATGGCCTGGTGCTGGTGGCCACAGCCAAATTTAAGAAGCTCCGTCACCCTCTTAACTGGATCCTGGTCAACCTCGCTATAGCTGATTTAGCAGAGACTCTTTTGGCCAGCACCATCAGTGTCATCAACCAGATTTTTGGCTACTTTATCCTCGGACACCCCATGTGTATTTTTGAAGGCTACACCGTGTCTGTATGTGGTATCGCTGGTCTGTGGTCTTTGACTGTCATCTCTTGGGAAAGATGGGTGGTCGTCTGCAAACCATTTGGAAATGTCAAGTTTGATGCTAAATGGGCATCTGCTGGTATCATCTTCTCCTGGGTTTGGTCTGCTTTCTGGTGTGCACCTCCCATCTTTGGCTGGAGCAGATTCTGGCCTCACGGTCTAAAGACCTCCTGTGGGCCTGATGTCTTCAGTGGAAGCGAGGACCCTGGTGTCCAGTCCTACATGATTGTCCTGATGATCACCTGCTGTATCATCCCTCTGGCTATTATCATTCTCTGCTACATTGCTGTGTGGCTTGCCATTCGTGCTGTCGCCCAGCAGCAGAAGGATTCTGAGTCCACACAGAAAGCAGAGAAGGAAGTGTCCAGAATGGTGGTTGTCATGATTTTTGCATACTGTTTTTGCTGGGGACCTTACACGTTCTTCGCATGCTTTGCTGCTGCAAACCCAGGCTATGCCTTCCACCCACTGGCAGCAGCCATGCCTGCCTACTTTGCCAAGAGCGCCACCATCTACAACCCCATCATTTATGTCTTCATGAACCGACAG
>Danio_rerio_LWS_A
CCACATTGCCCCTCGATGGGTGTACAATGTTGCAACAGTCTGGATGTTCTTTGTGGTTGTCGCCTCAACCTTCACCAATGGCCTGGTACTGGTGGCCACGGCCAAATTCAAGAAGCTCCGTCACCCTCTCAACTGGATCCTGGTCAACCTTGCTATAGCTGATCTGGGAGAGACTCTGTTTGCCAGCACAATCAGTGTCATTAACCAATTTTTCGGCTACTTTATCCTAGGACATCCCATGTGTATTTTTGAAGGCTACACTGTGTCAGTATGTGGTATTGCTGCACTGTGGTCGTTGACTGTCATCTCTTGGGAAAGATGGGTGGTTGTCTGTAAACCATTTGGAAATGTCAAGTTTGATGCTAAATGGGCATCTGCTGGCATTATCTTCTCCTGGGTTTGGGCTGCTGCTTGGTGTGCACCTCCCATCTTTGGCTGGAGCAGATACTGGCCTCATGGTCTGAAGACCTCCTGTGGCCCTGATGTCTTCAGTGGAAGCGAGGACCCTGGAGTTCAGTCCTACATGGTGGTGCTCATGATCACCTGCTGTATCATCCCTCTAGCTATTATCATTCTCTGCTACATTGCTGTGTACCTGGCCATCCATGCTGTCGCCCAGCAGCAGAAGGATTCTGAGTCCACACAGAAGGCCGAGAAGGAAGTGTCCAGAATGGTGGTTGTCATGATCTTCGCCTACTGTTTCTGCTGGGGTCCTTACACGTTCTTCGCCTGCTTTGCAGCTGCAAACCCAGGCTATGCCTTCCACCCACTGGCAGCAGCCATGCCTGCCTACTTTGCCAAGAGCGCCACCATCTACAACCCCGTCATTTATGTCTTCATGAACCGACAG
>Danio_rerio_LWS_B
CCACATTGCCCCTCGATGGGTGTACAATGTTGCAACAGTCTGGATGTTCTTTGTGGTTGTCGCCTCAACCTTCACCAATGGCCTGGTACTGGTGGCCACGGCCAAATTCAAGAAGCTCCGTCACCCTCTCAACTGGATCTTGGTCAACCTTGCTATAGCTGATCTGGGAGAGACTCTGTTTGCCAGCACAATCAGCGTCATCAATCAGGTTTTCGGCTACTTTATACTCGGACATCCCATGTGTATTTTTGAAGGCTACACTGTGTCAGTATGTGGTATTGCTGGACTGTGGTCGTTGACTGTCATCTCTTGGGAAAGATGGGTGGTTGTCTGTAAACCATTTGGAAATGTCAAGTTTGATGGTAAATGGGCATCTGCTGGCATTATCTTCTCCTGGGTTTGGGCTGCTGTTTGGTGTGCACCTCCCATCTTTGGCTGGAGCAGGTATTGGCCTCATGGTCTGAAGACCTCCTGTGGACCTGATGTGTTTGGAGGAAACGAGGACCCCGGAGTCCAGTCCTACATGCTGGTCCTAATGATCACCTGTTGCATCCTTCCTCTTGCTATCATCATTCTCTGCTACATTGCTGTGTTCCTGGCCATCCATGCTGTTGCCCAGCAGCAGAAGGATTCTGAGTCCACACAGAAGGCCGAGAAGGAAGTGTCCAGAATGGTGGTTGTCATGATCCTTGCTTTCTGCCTTTGTTGGGGTCCGTACACGGCCTTTGCCTGCTTTGCTGCTGCAAACCCAGGCTATGCCTTCCACCCACTGGCAGCAGCCATGCCTGCCTACTTTGCCAAGAGCGCCACCATCTACAACCCCATCATTTATGTCTTCATGAACCGACAG
>Pimephales_promelas_LWS_A
CCACATTGCCCCTCGATGGGTGTACAACCTCTCAACATGCTGGATGATATTTGTAGTCATTGCTTCGGTCTTCACCAATGGCCTGGTGCTGGTGGCCACGGCCAAATTCAAGAAGCTCCGTCACCCTCTCAACTGGATTTTGGTCAACCTCGCTATAGCTGATCTAGGAGAGACTGTGTTGGCCAGCACCATCAGCGTGATCAACCAGATTTTCGGCTACTTTATCCTCGGACATCCCATGTGTGTCTTTGAGGGCTACACTGTGTCTGTATGTGGTATCTCTGCTCTGTGGTCTTTGACTATCATCTCTTGGGAGAGATGGGTGGTCGTCTGCAAACCATTTGGTAATGTCAAGTTTGATGGTAAATGGGCAGCTGGTGGCATCATCTTCTGCTGGGTTTGGGCTGCTGTCTGGTGTGCACCTCCCATCTTTGGCTGGAGCAGATATTGGCCTCACGGTCTGAAAACCTCCTGCGGCCCTGATGTCTTCAGTGGAAGCGAGGACCCCGGTGTCCAGTCCTACATGGTTGTCCTAATGATCACCTGTTGTATCATACCTCTGGCCATCATCATTCTCTGCTACATTGCCGTGTACTTGGCCATTCATGCTGTCGCCCAGCAACAGAAGGATTCTGAGTCCACACAGAAAGCTGAGAAGGAAGTGTCCAGAATGGTGGTTGTCATGATCGTGGCCTACTGTGTTTGCTGGGGTCCTTATACGTTCTTCGCCTGCTTTGCAGCTGCAAACCCAGGCTATGCCTTCCATCCACTGGCAGCAGCCATGCCTGCCTACTTTGCCAAGAGCGCCACCATATACAACCCCGTCATTTATGTCTTCATGAACCGACAA
>Pimephales_promelas_LWS_B
CCACATTGCCCCTCGATGGGTGTACAACCTCGCAACAGCCTGGATGTTTTTCGTGGTGGTTGCCTCGGTCTTCACCAATGGCCTGGTGCTGGTGGCCACGGCCAAATTCAAGAAGCTCCGTCACCCTCTCAACTGGATTTTGGTCAACCTCGCTATAGCTGATNNNNNNNNNNNNNNNNNNNNNNNNNNNNNNNNNNNNNNNNNNNNNNNNNNNNNNNNNNNNNNNNNNNNNNNNNNNNNNNNNNNNNNNNNNNNNNNNNNNNNNNNNNNNNNNNNNNNNNNNNNNNNNNNNNNNNNNNNNNNNNNNNNNNNNNNNNNNNNNNNNNNNNNNNNNNNNNNNNNNNNNNNNNNCAAGTTTGATGGTAAATGGGCAGCTGGTGGCATCATCTTCTGCTGGGTTTGGGCTGCTGTCTGGTGTGCACCTCCCATCTTTGGCTGGAGAGATATTGGCCTCACGGTCTGAAGACCTCCTGCGGCCCTGATGTATTTGGAGGAAGCGAGGACCCCGGTGTCCAGTCCTACATGATTGTCCTAATGGTCACCTGTTGTATCTTACCTCTTTCCATCATCATTCTCTGCTACATTGCCGTGTACTTGGCCATTCATGCTGTCGCCCAGCAACAGAAGGATTCTGAGTCCACACAGAAAGCTGAGAAGGAAGTGTCCAGAATGGTGGTTGTCATGATCATGGCTTTCTGCCTTTGCTGGGGTCCTTACACTTCCTTCGCCTGCTTTGCAGCTGCAAACCCAGGCTATGCCTTCCATCCACTGGCAGCAGCCATGCCTGCCTATTTTGCTAAGAGCGCCACCATCTACAACCCCATCATTTATGTCTTCATGAACCGACAG
>Scleropages_formosus_LWS_05_ex12345
CCACATCGCTCCCCGATGGGTGTACAATCTCTCCACAATGTGGATGATCTTTGTGGTCATCGCCTCCACCTTCACCAACGGACTGGTGCTGGTGGCCACAGCCAAGTTCAAGAAGCTCCGCCATCCGCTCAACTGGATCTTGGTGAATCTGGCAGTGGCAGACCTTGGTGAGACCCTCATTGCCAGCACCATCAGTGTCACCAACCAATTCTTTGGATACTTCATCCTGGGACACCCAATGTGTGTTCTTGAAGGCTTCACTGTCTCCAGCTGTGGTATTGCAGCACTGTGGTCCCTGACTGTCATCTCTTGGGAAAGATGGGTGGTTGTGTGCAAACCTTTTGGAAATGTCAAGTTTGATGCCAAATGGGCAACTGGCGGCATTCTATTCTCCTGGATATGGTCCTTGGGCTGGTGTGCACCTCCCATCTTTGGCTGGAGCAGATTTTGGCCTCACGGTCTCAAGACCTCCTGTGGACCTGACGTGTTCAGCGGCAACGAGGATCCAGGAGTTCTGTCCTACATGATTGTACTCATGATTACCTGCTGTATTATTCCACTTGGCATCATCATCCTTTGCTACATTGCCGTCTGGATGGCCATCCGTGCTGTTGCACAGCAGCAGAAAGACTCTGAATCAACGCAAAAGGCTGAGAAGGAAGTCTCCAGAATGGTGGTTGTCATGATCGTTGCTTACTGTGTCTGCTGGGGACCATACACATTCTTTGCCTGCTTTGCTGCAGCCAACCCTGGATATGCCTTCCACCCCCTGGCTGCAGCGTTACCCGCCTACTTTGCCAAGAGCGCCACCATCTATAACCCCATCATTTATGTCTTCATGAACCGACAG
>Lepisosteus_oculatus_LWS
CCATATTGCACCCCGCTGGGTGTACAACCTTTCCACCCTGTGGATGATCTTCGTGTTCACTGCCTCCGTCTTCACCAACGGCCTGGTGCTGGTGGCCACCTGGAAGTTCAAGAAGCTGCGACACCCGCTGAACTGGATCCTGGTGAACCTGGCCATCGCCGACCTGGGCGAGACTCTGCTGGCCACCACGATCAGCATCTGCAACCAGATCTTCGGCTACTTCATCCTTGGCCACCCCATGTGCGTCTTTGAGGGTTTCACCGTTGCCACTTGCGGCATTGCTGGTCTGTGGTCTCTCACTGTGATCTCCTGGGAGAGGTGGGTGGTGGTCTGCAAGCCCTTTGGAAACGTCAAGTTTGATTCCAAATGGGCTTTGGGAGGCATCATCTTTACCTGGGTGTGGTCTGCCGGCTGGTGCGCGCCTCCCGTTTTTGGCTGGAGCAGGTACTGGCCTCATGGTCTGAAGACATCCTGTGGACCTGATGTGTTCAGTGGCAATGAGGACCCTGGGATGGTGTCCTACATGGTGGTGCTGATGATCACCTGCTGTATAATCCCTCTGGGCATCATCGTCCTCTGCTACATTGCTGTGTGGCTGGCCATCCGCTCTGTCGCCCAGCAACAGAAGGAGTCCGAGTCCACCCAGAAAGCGGAGAAGGAAGTGTCCAGGATGGTGGTGGTCATGATCGTGGCGTACTGCGTCTGCTGGGGCCCGTACACCTTCTTTGTCTGCTTCGGTACTGCCTACCCTGGGTACGCCTTCCACCCCCTGGCGGCCGCCATGCCTGCCTACTTTGCCAAGAGCGCCACCATCTACAACCCCGTCATCTACGTCTTCATGAACAGACAG
>Clupea_harengus_LWS_ex123
CCACATTGCGCCACGGTGGATCTACAATGTCTCTACAATTTGGATGTTCTTTGTGGTCATTCTCTCTGTGTTCACTAACGGCCTGGTCCTGGTGGCCACAGCAAAGTTCAAGAAGCTCCGCCACCCTCTCAACTGGATTTTGGTCAATCTGGCTATTGCTGATCTTGGGGAGACAGTTTTAGCCAGCACAATTAGTGTAATTAACCAGTACTTTGGCTACTTCATCCTGGGACACCCCATGTGCGTTTTCGAGGGCTACACTGTTTCGACCTGCGGTATTGCTGCTCTGTGGTCCCTGACTATCATCTCTTGGGAGAGATGGGTGGTTGTGTGCAAACCCTTCGGAAATGTCAAGTTCGATGCCAAGTGGGCCTCTGGAGGAATTATATTCTCATGGGTGTGGGCAGCAGTCTGGTGCGCACCTCCCATCTTTGGCTGGAGCAG
>Percopsis_transmontana_LWS
CCATATTGCACCACGATGGGTTTACAACCTTGCAACCCTTTGGATGCTTGCCGTGGTTGTGTTTTCACTCTTTACCAACGGTCTGGTTTTGGTGGCTACAGCCAAATACAAGAAACTCCGTCACCCTCTCAACTGGATTTTGGTCAATCTTGCTTTTGCAGATATTCTTGAAACAATTATTGCTAGCACAATCAGTGTCTGCAATCAGATTTTCGGCTACTTCGTTCTGGGACACCCCATGTGTGTCCTTGAGGGCTTCACTGTTGCATGTTGTGGCATTGCTGGTCTGTGGTCCCTGTCTATGATCTCCTGGGAGAGATGGGTGGTTGTGTGCAAACCCTTTGGAAATGTGAAATTTGATGAGAAATGGGCCATATCTGGCATTATCTTCACCTGGGTCTGGTCAGCGTTTTGGACTGCCCAACCCGTGTTTGGATGGAGCAGGTACTGGCCTCATGGTTTGAAGACCTCCTGTGGGCCTGATGTGTTCAGTAGCGGCCCAGACAACATTGGCAGGGAGTCCTACATGATAGCCCTGATGATCACATGCTGCTTCCTGCCTCTGGGTGTCATCGTCTTTTGCTACATGTTCGTGTTTCTGGCTATCCACTCCGTAGCCCAACAGCAGAAGGAGTCAGAGTCCACCCAGAAGGCTGAGAAGGAAGTCTCCAGGATGATTGTTGTAATGATAGGCGCGTATTGCTTCTGCTGGGCACCCTATACCACCATGGCCTGTGTTGCTGTGGCCAACCCTGGGTATTCCTTCCACCCTCTGGCTGCCTCGATGCCAGCCTACTTTGCCAAGAGCGCCACCATCTGGAACCCAATTATCTATGTCTTCATGAACAGACAG
>Boleophthalmus_pectinirostris_LWS2
CCACATCGCCCCCCGGTGGGTGTACAACCTCTCTACTGCCTGGATGCTGTTCGTGGTGGTGGCGTCCGTCTTCACTAACGGCTTGGTCCTGGTCGCCACAGCAAAGTTCAAAAAGCTGCGTCACCCTTTGAACTGGATCCTGGTGAATCTGGCCATCGCAGATCTGGGGGAGACCATCTTCGCCTCCACCATCTCCGTCTGTAACCAGTTCTTCGGTTACTTCATCCTCGGACACCCCATGTGCATCTTTGAAGGCTACACTGTCTCTGTCTGTGGCATCACGGCGCTCTGGTCTCTGGCCATCATCTCGTGGGAGCGCTGGGTGGTCGTGTGCAAACCTTTTGGAAACGTGAAGTTTGATGCAAAATGGGCCTCAGGAGGAATCATCTTCTCCTGGTCCTGGGCCTTCTTCTGGTGTGCCCCGCCCATTTTTGGATGGAGCAGGTACTGGCCTCATGGTCTGAAGACCTCGTGTGGTCCGGACGTGTTCAGTGGGAGTGAGGATCCTGGGGTCTGGTCCTACATGGTCACTCTGATGATCACCTGCTGCTTCCTTCCTCTCTCCATCATCATCCTCTGCTACGTCGCAGTGTGGTGGGCCATTCACTCGGTGGCCATGCAGCAGAAAGAGTCAGAGTCGACCCAGAAGGCGGAGAAGGAGGTGTCTCGTATGGTGATAGTGATGATCATGGCGTTCTGTCTGTGCTGGGGCCCGTACGCCGTGTTCGCCTGCTTCGCCGCGGGAAACCCGGGTTACTCCTTCCACCCGCTCGCCGCCGCCCTGCCCGCGTACTTCGCCAAGAGCGCCACTATATACAACCCCATCATATATGTGTTCATGAACAGACAG
>Scartelaos_histophorus_LWS_02_ex34
GCATCACGGCGCTCTGGTCTCTCGCCATCATCTCGTGGGAGCGCTGGGTGGTCGTGTGCAAACCTTTTGGAAACGTCAAGTTTGATGCGAAATGGGCCTCAGGAGGAATCTTCTTCTCCTGGTCCTGGGCCTTCTTCTGGTGTGCCCCGCCCATATTCGGATGGAGNNNGTACTGGCCTCATGGTCTGAAGACCTCGTGTGGTCCGGACGTGTTCAGTGGGAGTGAGGATCCTGGCGTCTGGTCCTACATGGTCACTCTGATGATCACGTGCTGCTTCCTCCCTCTCTCCATCATCATCCTGTGCTATGTGGCCGTGTGGTGGGCCATTCACTCG
>Periophthalmus_magnuspinnatus_LWS2
CCACATTGCCCCACGCTGGGTCTACAACCTGTCCACAGCCTGGATGCTCTTCGTGGTGGTGGCTTCTGTCTTCACTAATGGCTTAGTTCTGGTTGCTACGGCGAAGTTCAAAAAGCTACGTCACCCTTTGAACTGGATCTTGGTGAATCTGGCCATAGCAGATCTGGGAGAAACCGTTTTCGCCTCCACCATCTCCGTTTGTAACCAGTTTTTCGGTTACTTCATCCTCGGACACCCCATGTGTATCTTTGAAGGCTACACTGTCTCTGTCTGTGGTATCACAGCGCTGTGGTCTCTGGCCATCATCTCGTGGGAGCGCTGGGTGGTTGTGTGCAAACCTTTTGGAAACGTCAAGTTTGATGCTAAATGGGCCTCGGGCGGAATCATCTTCTCCTGGGCCTGGGCCTCGTTCTGGTGTGCCCCGCCCATTTTCGGATGGAGCAGGTACTGGCCCCATGGTCTGAAAACGTCGTGTGGTCCAGATGTTTTCAGTGGCAGCGAGGACCCAGGCGTGTGGTCGTATATGATCACTCTGATGGTCACCTGCTGCTTCCTTCCTCTGTCCATCATCATCCTCTGCTACATCGCAGTGTGGTGGGCTATTCACTCGGTGGCTATGCAGCAGAAGGAGTCAGAGTCGACCCAGAAGGCGGAGAAGGAGGTGTCTCGTATGGTGGTGGTGATGATCCTGGCATTCTGTCTGTGCTGGGGGCCATACACAGTCTTCGCCTGCTTTGCCGCAGCCAACCCGGGTTACTCCTTCCACCCGCTCGCTGCCGCTGTGCCCGCGTACTTCGCTAAGAGTGCTACTATATACAACCCTGTCATTTACGTCTTTATGAACAGACAG
>Neogobius_melanostomus_Contig_2403_LWS02_ex
CCACATCGCCCCGCGCTGGTGCTACAACCTCTCCACGCTCTGGATGTGCTTCGTGGTGGTGGCGTCCGTCTTCACCAACGGCCTGGTGCTGGTCGCCACCGCCAAGTTCAAGAAGCTGCGCCACCCGCTCAACTGGATCCTGGTGAACCTGGCCATCGCCGACCTCGGGGAGACCGTCTTCGCCAGCACCATCTCCGTCTGCAACCAGATCTTCGGCTACTTCATCCTCGGGCATCCCATGTGCGTGTTCGAGGGCTACACCGTCTCCGTCTGCGGCATCACCGCGCTGTGGTCACTGGCCATCATCTCCTGGGAGCGCTGGGTGGTCGTGTGCAAACCTTTCGGAAACGTCAAGTTCGATGAAAAATGGGCCTCGGCCGGAATCATCTTCTCCTGGGTCTGGTCCGCCATTTGGTGCGCTCCCCCCATTTTCGGATGGAGCAGGTACTGGCCCCACGGACTGAAGACCTCGTGTGGACCCGACGTGTTCAGCGGCAGTGAGGACCCCGGGGTGCAGTCCTACATGATCACTCTGATGGTGACCTGCTGCTTCTTACCCCTGTTCATCATCATCATCTGCTACATCTTTGTGTGGTGGGCCATTCACTCCGTGGCCATGCAGCAGAAAGAGTCGGAGTCCACGCAGAAGGCTGAGAAGGATGTGTCCCGCATGGTGGTGGTGATGATCATGGCCTTCTGCCTGTGCTGGGGGCCGTACACCACGTTCGCCTGCTTCTCCGCCGCCAACCCCGGCTACGCCTTCCACCCGCTGGCCGCCGCGATGCCCGCCTACTTCGCCAAGAGCGCCACCATCTACAACCCCGTCATATACGTCTTCATGAACAGACAG
>Astyanax_mexicanus_LWS_02
TCACATTGCCCCTCGATGGGTCTACAACCTAGCATCCTTATGGATGATCATTGTTGTTATCGCATCAATCTTCACTAACAGTCTGGTAATTGTAGCTACAGCAAAGTTCAAGAAGCTGCGACACCCTCTAAACTGGATTCTGGTAAACCTGGCTATAGCCGATCTTGGGGAGACAGTTCTTGCCAGCACAATCAGTGTGTTCAACCAGGTCTTCGGCTACTTTGTCCTTGGACACCCAATGTGCATTTTTGAGGGATGGACGGTGTCTGTCTGTGGTATCACAGCTCTGTGGTCTCTGACTATAATCTCCTGGGAGCGCTGGGTGGTTGTGTGCAAGCCATTTGGTAATGTTAAATTTGATGGCAAATGGGCAGCAGGAGGCATTATTTTTGCCTGGACTTGGGCCATTATCTGGTGCACCCCTCCAATCTTTGGCTGGAGCAGGTACTGGCCCCATGGTCTGAAGACATCTTGTGGCCCTGATGTGTTCAGCGGCAGTGAGGATCCAGGAGTGGCCTCCTACATGGTCACACTGCTGCTTACCTGCTGTATTCTTCCTCTCTCCGTCATTATCATTTGCTACATCTTCGTCTGGAATGCCATCCACCAGGTCGCCCAGCAGCAGAAAGACTCAGAGTCTACCCAGAAGGCAGAGAAGGAAGTGTCCAGGATGGTGGTAGTGATGATCCTTGCCTTTATCCTGTGCTGGGGACCATATGCCTCCTTTGCCACCTTTTCTGCATTGAACCCTGGTTATGCCTGGCACCCACTGGCAGCCGCTCTGCCCGCTTACTTCGCCAAGAGTGCCACCATCTACAATCCCATCATTTATGTCTTCATGAACCGCCAG
>Astyanax_mexicanus_LWS_03
TCACATTGCCCCTCGATGGGTCTACAACGTATCATCCTTATGGATGATCTTTGTTGTCATTGCATCAGTCTTCACTAATGGTTTGGTAATTGTAGCAACAGCAAAGTTCAAGAAGCTGCGACACCCTCTAAACTGGATTCTGGTAAACCTGGCTATAGCCGATCTCGGGGAGACAGTTCTTGCCAGCACAATCAGTGTCATCAACCAGATCTTCGGCTACTTCATCCTTGGACACCCAATGTGCGTTTTTGAGGGGTGGACGGTGTCTGTCTGTGGTATCACAGCTCTGTGGTCTCTGACTATAATCTCCTGGGAGCGCTGGGTGGTTGTGTGCAAGCCATTTGGAAATGTTAAATTCGATGGCAAATGGGCAGCAGGTGGCATCATCTTCTCCTGGGTTTGGGCCATCATCTGGTGCACCCCTCCAATCTTTGGCTGGAGCAGGTACTGGCCCCATGGTCTGAAGACATCCTGTGGCCCTGATGTGTTCAGTGGCAGTGAGGATCCAGGAGTGGCCTCCTACATGATCACCCTAATGCTTACCTGCTGTATTCTTCCTCTGTCCATCATTATCATTTGCTACATTTTCGTCTGGAGTGCCATCCACCAGGTCGCCCAGCAGCAGAAAGACTCAGAGTCCACTCAGAAGGCAGAGAAGGAAGTGTCCAGGATGGTGGTAGTGATGATCCTTGCCTTTATTGTGTGCTGGGGACCATATGCCTCCTTTGCAGTGAACCCAGGTTATGCCTGGCACCCACTGGCAGCCGCTATGCCCGCTTACTTCGCCAAGAGTGCCACCATCTACAATCCCATCATTTACGTCTTCATGAACCGCCAG
>Scleropages_formosus_LWS_01
TCACATTGCTCCCCGATGGGTCTACAACATCTGCACCTTGTGGATGCTCTTCGTGGTTTTTGCCTCTGTCTTCACCAATGGCCTGGTGCTGGTGGCCACAGCTAAGTTCAAGAAGCTACGGCACCCACTCAACTGGATCCTGGTGAATCTGGCTATAGCTGATCTGGGGGAGACGGTCTTGGCCAGCACTATCAGCGTCACCAACCAGTTCTTTGGCTACTTCATCCTGGGACACCCCATGTGTGTATTTGAGGGATATACCGTCTCAGTTTGTGGCATTGCAGGTCTGTGGTCTCTAACAGTCATTTCCTGGGAGAGGTGGGTAGTGGTGTGCAAACCTTTTGGCAACGTGCGATTTGACGGCAAATGGGCGATAGGAGGCATCATCTTCTCCTGGATCTGGTCTATCATATGGTGCACCCCTCCGATCTTTGGCTGGAGCAGGTATTGGCCCCATGGCCTGAAGACTTCCTGCGGCCCAGATGTGTTCAGTGGCAGTGAAGACCCAGGAGTAAAATCCTACATGATCACGCTGATGATGACCTGCTGTGCTCTGCCGCTGTCCATCATCATCATCTGCTACATCTTTGTATGGTCCGCCATCCACAGTGTGGCCCAGCAGCAGAAGGACTCAGAGTCCACACAGAAGGCTGAGAAGGAGGTGTCGCGCATGGTGATCGTCATGGTCTTTGCTTTTGTCCTGTGCTGGGGCCCCTATACCTCCTTCGCCACCTTCTCTGCCATCAACCCAGGCTATGCCTGGCACCCCCTAGCAGCAGCCGTACCTGCCTACTTTGCCAAGAGCGCCACCATTTACAATCCCGTCATTTACGTCTTCATGAACAGACAG
>Callorhinchus_milii_LWS1_EF565165
CCACATCGCCCCTCGCTGGGCGTACAACCTGACCAGCGTGTGGATGGTGGGCGTGGTGGTGGCTTCTGTCTTCACTAACGGACTGGTCTTAGTGGCCACCGTGAGGTTCAAGAAGCTCCGCCACCCCCTGAACTGGATCCTGGTCAACATGGCCCTGGCCGACCTGGGGGAGACCGTCCTCGCCAGCACCGTCAGCGTCGCAAACCAGTTCTTTGGCTACTTCATCCTGGGCCACCCTCTGTGCGTCTTCGAGGGCTTTGTCGTGTCGCTCTGCGGGATCACCGCCCTCTGGTCGCTGACGATCATCGCCTGGGAGCGTTGGGTTGTGGTGTGTAAACCCTTCGGGAACATGAAGTTTGACAGTAAAATGGCTGTGGCCGGGATTGTCTTCTCCTGGGTCTGGTCCGCGGGCTGGTGTTTGCCTCCCATCTTCGGCTGGAGCAGGTATTGGCCTCATGGGCTGAAGACGTCGTGTGGTCCTGACGTGTTCAGTGGTAATGAAGACCCCGGTGTCCAGTCGTATATGGTGGCTCTGACTCTGAGCTGTGCTGTTCTGCCCCTCCTCATCATCATCCTCTGCTACTTCCAAGTCTGGTGGGCAATTAGAGCGGTTGCTTTACAGCAGAAGGAGTCAGAATCCACACAGAAGGCTGAGAAGGAGGTGTCCAGGATGGTGGTAGTGATGGTGGCTGCTTTCTGTCTGTGTTGGGGACCTTACGCCTGTTTCGCTATGTTTTCGGCTCTGAACCCAGGCTACGCCTTCCACCCCCTCGTGGCCTCCATCCCCAGCTACTTCGCTAAGAGTTCCACCATTTACAACCCCATCATCTATGTTTTCATGAACCGACAG
>Callorhinchus_milii_LWS2_EF565166
CCACATCGCCCCCCGCTGGACCTACAACCTGACCAGCCTGTGGATGGTCGTAGTGGTCATCCTCTCGGTGTTCACCAACGGCTTGGTTCTGGTGGCCACCTGGAAGTTCAAGAAGCTCCGCCACCCCCTGAACTGGATCCTGGTCAACCTGGCGATCGCGGACCTCGGGGAGACCCTGTTCGCCAGCACCATCAGCATCTGCAACCAGGTCTTCGGCTACTTCATCCTGGGGCACCCGATGTGCGTGTTCGAGGGCTTCACCGTCTCGGCCTGCGGTATCACGGCTCTCTGGTCTCTCACAATCATTGCCTGGGAACGGTGGGTTGTCGTTTGCAAACCTTTCGGGAACGTCAAGTTTGACGGAAAATGGGCAGCGTTTGGAATAATCTTTTCCTGGGTTTGGTCCATCGGCTGGTGTCTGCCGCCCGTGTTCGGCTGGAGCAGGTATTGGCCACATGGGCTGAAGACGTCCTGTGGCCCTGACGTGTTCAGTGGCAGCTCTGACCCCGGTGTCAAGTCGTACATGGTGACCCTCGTCATCACCTGCGCAGCTCTGCCCCTGACCATCATCATCGTCTGCTACCTCCAAGTCTGGCTCGCTATCAGGGCGGTGGCAATGCAGCAGAAGGAGTCGGAATCCACCCAAAAGGCGGAGAAGGAAGTGTCGCGAATGGTGGTCGTAATGATCATTGCTTTCTGCTTCTGTTGGGGACCGTACACCTCGTTTGCCGTCTTCTCTGCGCTGAATCCTGGCTACTCCTTTCACCCCCTAATGGCCGCTCTCCCCGCTTATTTTGCCAAGAGCTCCACCATCTATAACCCCATCATCTACGTCTTCATGAACCGACAG
>Gallus_gallus_LWS_NM205440
CCACATAGCGCCGCGCTGGGTGTACAACCTGACGTCGGTGTGGATGATCTTCGTGGTGGCGGCGTCGGTGTTCACCAACGGGTTGGTGCTCGTGGCCACCTGGAAGTTCAAGAAGCTGCGCCACCCCCTCAACTGGATCCTGGTGAACCTCGCCGTGGCCGACCTGGGCGAGACCGTCATCGCCTCCACCATCAGCGTCATCAACCAGATCTCGGGGTACTTCATCCTCGGGCACCCCATGTGCGTCGTCGAGGGATACACCGTGTCTGCATGCNGCATTACGGCGCTGTGGTCGCTGGCGATCATTTCGTGGGAGCGGTGGTTCGTGGTGTGCAAACCGTTCGGGAACATCAAATTCGACGGGAAGTTGGCGGTGGCGGGAATCCTCTTCTCCTGGCTGTGGTCCTGCGCGTGGACCGCGCCGCCCATCTTCGGGTGGAGNNNGTATTGGCCCCACGGCCTGAAGACGTCGTGCGGCCCGGATGTGTTCAGCGGCAGCTCCGACCCGGGGGTGCAGTCCTACATGGTGGTGCTGATGGTCACGTGCTGCTTCTTCCCCCTCGCCATCATCATCCTCTGCTACCTGCAAGTCTGGCTCGCCATCCGCGCCGTGGCGGCTCAGCAGAAGGAGTCGGAGTCGACGCAGAAGGCGGAGAAGGAGGTGTCCCGCATGGTGGTGGTGATGATCGTGGCCTACTGCTTCTGCTGGGGGCCCTACACCTTCTTCGCCTGCTTCGCCGCCGCCAACCCCGGCTACGCCTTCCACCCCCTGGCGGCCGCCCTGCCCGCCTACTTCGCCAAGTCGGCCACCATCTACAACCCCATCATCTACGTCTTCATGAACCGANNN
>Geotria_australis_LWS_AY366491
CCACATCGCCCCTCGCTGGATGTACAACCTCACGTCCTTTTGGATGATCATCGTCGTCATCCTCTCACTCTTCACCAACGGCCTGGTGCTGGTGGCCACCTTAAAGTTCAAGAAGCTCCGGCACCCGCTCAACTGGATCCTCGTCAACCTGGCCATCGCTGACATCGGAGAGACCATCTTCGCTTCGACCGTCAGCGTTGTCAACCAGATCTTCGGATACTTCATCCTGGGACACCCGCTGTGCGTGTTCGAGGGTTTCACTGTGTCTGTCTGCNGCATCACGGCACTCTGGTCGCTGGCTATCATCTCGTTCGAGCGCTGGATGGTCGTCTGCAAACCCTTTGGCAATCTCAAGTTTGACGGCAAGGTCGCGATCGTCCTCATCATTTTCTCGTGGGCCTGGTCTGCGGGCTGGTGCGCGCCTCCCATTTTCGGCTGGAGNNNGTACTGGCCGCACGGCCTCAAGACGTCCTGCGGCCCGGATGTATTCAGCGGCAGCACCGACCCCGGGGTGCAGTCCTACATGGTGGTGCTCATGATCACCTGCTGCTTCATCCCGCTCGCCCTCATCATCATCTGCTACTTGCAAGTCTGGCTCGCCATCCACACCGTGGCGCAGCAACAGAAGGAGTCGGAGACGACGCAGAAGGCGGAGCGCGACGTGTCCCGCATGGTGGTCGTCATGATCTTCGCCTACATCTTCTGCTGGGGGCCCTACACCTTCTTTGCGTGCTTCGCGGCCGCCAACCCGGGATACGCGTTCCACCCGCTCGCCGCCGCGCTGCCCGCCTACTTCGCCAAGAGCGCCACCATCTACAACCCCATCATCTACGTCTTCATGAACAGANNN
>Homo_sapiens_LWS_NM020061
CCACATCGCTCCCAGATGGGTGTACCACCTCACCAGTGTCTGGATGATCTTTGTGGTCACTGCATCCGTCTTCACAAATGGGCTTGTGCTGGCGGCCACCATGAAGTTCAAGAAGCTGCGCCACCCGCTGAACTGGATCCTGGTGAACCTGGCGGTCGCTGACCTAGCAGAGACCGTCATCGCCAGCACTATCAGCATTGTGAACCAGGTCTCTGGCTACTTCGTGCTGGGCCACCCTATGTGTGTCCTGGAGGGCTACACCGTCTCCCTGTGTNGGATCACAGGTCTCTGGTCTCTGGCCATCATTTCCTGGGAGAGATGGATGGTGGTCTGCAAGCCCTTTGGCAATGTGAGATTTGATGCCAAGCTGGCCATCGTGGGCATTGCCTTCTCCTGGATCTGGGCTGCTGTGTGGACAGCCCCGCCCATCTTTGGTTGGAGNNNGTACTGGCCCCACGGCCTGAAGACTTCATGCGGCCCAGACGTGTTCAGCGGCAGCTCGTACCCCGGGGTGCAGTCTTACATGATTGTCCTCATGGTCACCTGCTGCATCATCCCACTCGCTATCATCATGCTCTGCTACCTCCAAGTGTGGCTGGCCATCCGAGCGGTGGCAAAGCAGCAGAAAGAGTCTGAATCCACCCAGAAGGCAGAGAAGGAAGTGACGCGCATGGTGGTGGTGATGATCTTTGCGTACTGCGTCTGCTGGGGACCCTACACCTTCTTCGCATGCTTTGCTGCTGCCAACCCTGGTTACGCCTTCCACCCTTTGATGGCTGCCCTGCCGGCCTACTTTGCCAAAAGTGCCACTATCTACAACCCCGTTATCTATGTCTTTATGAACCGGNNN
>Homo_sapiens_MWS_NM000513
CCACATCGCTCCCAGATGGGTGTACCACCTCACCAGTGTCTGGATGATCTTTGTGGTCATTGCATCCGTCTTCACAAATGGGCTTGTGCTGGCGGCCACCATGAAGTTCAAGAAGCTGCGCCACCCGCTGAACTGGATCCTGGTGAACCTGGCGGTCGCTGACCTGGCAGAGACCGTCATCGCCAGCACTATCAGCGTTGTGAACCAGGTCTATGGCTACTTCGTGCTGGGCCACCCTATGTGTGTCCTGGAGGGCTACACCGTCTCCCTGTGTGNNNGGATCACAGGTCTCTGGTCTCTGGCCATCATTTCCTGGGAGAGATGGATGGTGGTCTGCAAGCCCTTTGGCAATGTGAGATTTGATGCCAAGCTGGCCATCGTGGGCATTGCCTTCTCCTGGATCTGGGCTGCTGTGTGGACAGCCCCGCCCATCTTTGGTTGGAGCAGNNNGTACTGGCCCCACGGCCTGAAGACTTCATGCGGCCCAGACGTGTTCAGCGGCAGCTCGTACCCCGGGGTGCAGTCTTACATGATTGTCCTCATGGTCACCTGCTGCATCACCCCACTCAGCATCATCGTGCTCTGCTACCTCCAAGTGTGGCTGGCCATCCGAGCGNNNGTGGCAAAGCAGCAGAAAGAGTCTGAATCCACCCAGAAGGCAGAGAAGGAAGTGACGCGCATGGTGGTGGTGATGGTCCTGGCATTCTGCTTCTGCTGGGGACCATACGCCTTCTTCGCATGCTTTGCTGCTGCCAACCCTGGCTACCCCTTCCACCCTTTGATGGCTGCCCTGCCGGCCTTCTTTGCCAAAAGTGCCACTATCTACAACCCCGTTATCTATGTCTTTATGAACCGGCAG
>Xenopus_laevis_LWS_NM001090645
CCACATTGCCCCACGATGGGTCTACAACCTCACTTCAATCTGGATGATATTTGTTGTTTTTGCTTCTGTGTTCACTAATGGCTTGGTCATTGTAGCCACTTTAAAATTCAAGAAACTTCGACACCCTCTGAACTGGATTCTTGTCAATATGGCTATTGCAGATCTTGGAGAGACAGTCATTGCCAGTACCATCAGTGTCTTCAACCAGATATTTGGTTACTTTATTCTCGGGCACCCGATGTGTGTTTTAGAAGGCTTCACTGTATCAACCTGCGNNNGTATCACTGCTCTGTGGTCTCTGACGGTCATTGCTTGGGAAAGATGGTTTGTGGTCTGTAAACCTTTTGGAAACATTAAATTTGATGAAAAGCTGGCAGCTACCGGTATCATTTTCTCTTGGGTTTGGTCTGCAGGCTGGTGTGCACCTCCAATGTTCGGATGGAGCAGNNNGTTTTGGCCTCACGGCTTGAAGACATCATGTGGTCCAGATGTATTCAGTGGCAGCTCAGACCCTGGAGTTCAGTCATACATGCTTGTCCTTATGATTACATGCTGCATCATCCCCTTGGCTATCATTATCTTGTGTTATTTGCATGTATGGTGGACCATTCGGCAGNNNGTTGCCCAGCAGCAGAAGGAATCAGAATCCACTCAGAAAGCTGAACGAGAAGTATCCCGTATGGTGGTAGTGATGATTGTCGCTTATATCTTCTGCTGGGGGCCCTACACTTTCTTTGCCTGTTTTGCTGCTTTCAGCCCAGGTTACAGCTTCCACCCGCTAGCAGCTGCATTGCCTGCCTACTTTGCCAAGAGTGCCACCATTTACAATCCAATTATCTATGTCTTTATGAACAGACAG
>Anabas_testudineus_RH1
CTACCTTGTCAACCCAGCAGCTTATGCTGCCCTGGGTGCCTACATGTTCCTGCTCATCCTTCTTGGCTTCCCTATCAACTTCCTCACTCTCTATGTCACCATGGAACACAAGAAGCTGAGAACCCCCTTAAACTACGTCCTGCTGAACCTTGCAGTGGCTAACCTCTTCATGGTGTTTGGAGGATTCACCACAACAATGTACACCTCTATGCATGGCTACTTTGTCCTCGGACGCCTTGGCTGCAACCTGGAAGGATTCTTCGCTACCCTCGGTGGTGAGATGTCTCTCTGGTCACTGGTTGCTCTGGCTATTGAAAGGTGGTTGGTCGTGTGCAAGCCCATCAGCAACTTCCGATTTGGGGAGAATCACGCAATCATGGGTCTAGTGTTCACCTGGGTAATGGCCTCCTCTTGCGCTGTACCCCCTCTTGTTGGCTGGTCACGTTACATCCCTGAGGGCATGCAGTGCTCATGTGGAGTCGACTACTACACGCGTGCAGAGGGTTTCAACAATGAGTCCTTTGTTATCTACATGTTCATCTGCCACTTCATAATTCCCCTCATTATTGTGTTCTTCTGCTACGGCCGTCTGCTCTGTGCTGTTAAAGAGGCTGCTGCTGCCCAGCAGGAGTCTGAGACCACCCAGAGGGCTGAGAGGGAAGTCACCCGCATGGTTGTAATCATGGTCATCTTCTTCCACATATGTTGGTTGCCCTATGCTGGTGTGGCCTGGTACATCTTCACCCATCAGGGCTCTGAGTTTGGACCACTCTTCATGACCCTCCCAGCCTTCTTTGCAAAGAGTTCTGCCATCTACAACCCACTGATCTACATCTGCATGAACAAGCAG
>Helostoma_temminckii_RH1
CTACCTTGTCAACCCAGCAGCTTATGCTGCCCTGGGTGTCTACATGTTCCTGCTCATCCTTCTCGGCTTCCCCATCAACTTCCTCACTCTCTATACTACCCTCGAACACAAGAAGCTGCGAACCCCTCTAAACTACGTCCTGCTGAACCTTGCAGTGGCTAACCTCTTCATGGTGTTTGGAGGATTCACCACAACAATGTACACCTCTATGCACGGCTACTTTGTCCTAGGACGCCTTGGCTGCAATCTGGAAGGATTCTTTGCTACCCTCGGTGGAGAGATGTCCCTCTGGTCACTGGTTGCTCTGGCTATTGAAAGGTGGTTGGTTGTCTGCAAGCCCATCAGCAACTTCCGCTTTGGGGAAAATCATGCTATCATGGGTTTGGTATTCACCTGGATAATGGCCTGCTCTTGTGCCGTACCCCCTCTTGTGGGCTGGTCACGTTACATCCCTGAGGGCATGCAGTGCTCATGTGGAGTCGACTACTACACACGTGCAGAGGGTTTCAACAATGAGTCCTTCGTCATCTACATGTTCATCTGCCACTTTATAATTCCTCTCTGTATTATATTCTTCTGCTATGGCCGTCTGCTCTGTGCTGTCAAGGAGGCTGCTGCTGCCCAGCAGGAGTCTGAGACCACCCAGAGAGCTGAGAAGGAAGTCACCCGCATGGTTGTAATCATGGTTGTCTTCTTCCATATATGTTGGTTGCCCTATGCCTATGTGGCCTGGTATATCTTCACACATCAGGGCTCTGACTTTGGACCATTCTTCATGACCCTCCCAGCCTTCTTTGCCAAGAGTTCTGCAATCTACAACCCAATGATCTACATCTGCATGAACAAGCAG
>Anableps_anableps_FJ711156
CTATCTTGTCAACCCAGCAGCCTATGCTGCTCTGGGCGCCTACATGTTTTTCCTCATTCTCGTCGGCTTCCCCATCAACTTCCTCACCCTTTATGTCACCATCGAACACAAGAAGCTGCGAACCCCTCTAAACTACATCCTGCTCAACCTTGCGGTGGCTGACCTGTTCATGGTGTTTGGGGGATTCACCACAACGATGTACACCTCCATGCATGGCTACTTTGTCCTCGGACGCCTTGGCTGCAATATAGAAGGATTCTTTGCTACCCTTGGCGGTGAGATCGGTCTCTGGTCACTAGTTGTTCTGGCTATTGAAAGGTGGCTGGTCGTCTGCAAGCCCATCAGCAATTTCCGCTTCGGTGAGAATCACGCTATTATGGGTCTTGCCTTCACCTGGATCATGGCTGCTGCCTGTGCTGTCCCCCCTCTTGTCGGCTGGTCTCGTTACATCCCAGAGGGCATGCAGTGCTCATGCGGAGTCGACTACTACACCCGTGCAGAGGGTTTCAACAATGAGTCCTTTGTTATCTACATGTTCATCTGCCACTTCTACATTCCTCTCTTCGTTGTGTTCTTTTGCTACGGCCGTCTGCTCTGTGCTGTCAAGGAGGCTGCTGCAGCCCAGCAGGAGTCCGAGACCACCCAGAGAGCTGAGAGGGAAGTCACCCGCATGGTCATTATCATGGTCATTGGCTTCCTGGTTTGCTGGTGCCCCTATGCCGGTGTGGCCTGGTACATCTTCACTCATCAGGGTTCTGAGTTTGGACCTCTCTTCATGACCCTCCCAGCTTTCTTTGCCAAGTCATCCTCCATCTACAACCCATTGATCTACATCTGCTTGAACAAGCAG
>Poecilia_latipinna_RH1_XM015047258
CTACCTTGTCAGCCCAGCAGCCTACTTCTGTCTGGGTGCCTACATGTTTTTCCTCATTCTCGTCGGCTTCCCCATCAACTTCCTCACCCTCTATGTCACCATCGAACACAAGAAGCTGCGAACCCCTCTAAACTACATCCTGCTCAACCTTGCTGTGGCTGACCTTTTCATGGTGTTTGGAGGATTCACCACAACGATCTACACCTCTATGCATGGCTACTTTGTCCTCGGGCGCCTTGGCTGCAATGTGGAAGGATACTTTGCTACCCTGGGTGGTGAAATCGGTCTCTGGTCACTGGTTGTTCTGGCTGTTGAAAGGTGGCTGGTTGTCTGCAAGCCCATCAGCAACTTCCGCTTCGGTGAGAATCATGCTATTATGGGTCTGGTCTTCACCTGGATCATGGCCAATGCCTGTGCTGCCCCCCCTCTTGTCGGCTGGTCTCGTTACATCCCAGAGGGCATGCAGTGCTCATGCGGAATCGACTACTATACCCGTGCGGAGGGTTTCAACAATGAGTCCTTTGTTATCTACATGTTCATCTGCCACTTCTGCATTCCTCTTGTCATTGTGTTCTTCTGCTACGGCCGTCTGCTCTGTGCCGTCAAGGAGGCTGCTGCCGCCCAGCAGGAGTCCGAGACCACCCAGAGAGCTGAGAGGGAAGTCACCCGCATGGTCGTTATCATGGTCATCGGCTTCCTGATTTGCTGGACACCGTACGCCAGTGTGGCCTGGTACATCTTCACACATCAGGGTTCTGAGTTTGGACCTCTCTTTATGACCATCCCAGCTTTCTTTGCCAAGACAGCCTCCATTTACAACCCAATGATCTACATCTGCTTGAACAAGCAG
>Cyprinodon_variegatus_RH1
CTACCTTGTCAGCCCAGCAGCCTATGCTTGTCTTGGCGCCTACATGTTTTTTCTCATTCTTGTCGGCTTTCCTGTCAACTTCCTCACCCTCTATGTCACCCTCGAACACAAGAAGCTGCGAACCCCTCTAAACTACATCCTGCTCAACCTTGCGGTGGCTGACCTCTTCATGGTTTTCGGAGGATTCACCACAACGATTTACACCTCCATGCACGGCTACTTTGTCCTCGGACGCCTTGGCTGCAATATTGAAGGATTCTTTGCTACCCTTGGTGGTGAGATCGGTCTGTGGTCACTGGTTGTTCTGGCTATTGAAAGGTGGCTGGTTGTCTGCAAACCCATCAGCAACTTCCGCTTCAGTGAGAACCATGCTATTATGGGTTTGGCCTTCACCTGGGTTGCAGCTGGGGCCTGTGCAGTCCCCCCTCTCTTTGGCTGGTCTCGTTACATCCCAGAGGGCATGCAGTGTTCATGCGGAGTCGACTACTATACCCGTGCAGAGGGGTTCAACAATGAGTCCTTTGTCATCTACATGTTCATCTGCCACTTTATCATCCCTCTGTCTGTCATTTTCTTCTGCTACGGTCGTCTGCTCTGTGCCGTTAAGGAAGCAGCTGCTGCCCAGCAGGAGTCCGAAACCACCCAGAGGGCTGAGAGGGAAGTCACCCGCATGGTCATCATCATGGTCATTGGTTTCTTGGTTTGCTGGTGCCCCTATGCTGGTGTGGCCTGGTACATCTTCACACATCAGGGTTCTGAGTTTGGACCTCTTTTTATGACCATCCCAGCTTTCTTTGCCAAGTCATCCTCAATCTACAATCCACTGATCTACATCTGCATGAACAAGCAG
>Oryzias_latipes_RH1
TTACCTTGTCAGCCCAGCAGCCTATGCTGCTCTGGGTGCCTACATGTTTTTTCTCATCCTGGTTGGCTTCCCCATCAACTTCCTCACTCTCTACGTCACCCTCGAACACAAGAAGCTGCGAACCCCTCTAAACTACATCCTGCTAAACCTCGCGGTGGCCGACCTCTTCATGGTGTTCGGAGGATTCACTACAACGATGTACACCTCCATGCACGGCTACTTTGTCCTTGGACGTCTCGGCTGCAATCTGGAAGGATTCTTTGCTACCCTTGGTGGTGAAATTGGTCTCTGGTCACTGGTTGTTCTGGCTATTGAGAGATGGGTGGTTGTCTGCAAGCCCATCAGCAACTTCCGCTTTGGTGAGAATCATGCTATTATGGGTTTGGTCTTCACCTGGATCATGGCTGCCTCCTGTGCCGTGCCCCCTCTCGTCGGCTGGTCTCGTTACATCCCAGAGGGCATGCAGTGCTCATGTGGAGTCGACTACTACACCCGTGCAGAGGGCTTCAACAACGAGTCCTTTGTTGTCTACATGTTCGTCTGCCACTTCCTAATTCCACTGATCGTTGTGTTCTTCTGCTACGGCCGTCTGCTCTGCGCTGTCAAGGAGGCTGCTGCTGCCCAGCAGGAGTCTGAGACCACCCAGAGAGCTGAGAGGGAAGTCACCCGCATGGTTGTCATCATGGTCATCGGCTTCCTGGTATGTTGGCTTCCCTATGCCAGTGTGGCCTGGTACATCTTCACAAATCAGGGCTCTGAATTCGGGCCACTCTTCATGACCATCCCAGCCTTCTTTGCCAAGAGTTCTTCCATCTACAACCCAGCAATCTACATCTGCATGAACAAGCAG
>Takifugu_rubripes_RH1
CTATCTCGTCAACCCAGCAGCTTACGCCGCTCTGGGGGCCTACATGTTCCTGCTCATCCTTCTCGGCTTCCCCATCAACTTCCTCACTCTGTATGTCACCATTGAACACAAGAAGCTGCGGACCCCTCTAAACTACATCTTGCTCAACCTGGCAGTCGCCGACCTCTTCATGGTGTTCGGAGGATTCACCACAACGATGTACACCTCTATGCACGGCTACTTTGTGCTTGGACGCCTTGGTTGCAATCTGGAAGGCTTCTTCGCCACCCTGGGAGGTGAGATTGGCCTCTGGTCGCTAGTTGTTTTGGCTATTGAAAGGTGGGTGGTCGTCTGCAAGCCCATCAGCAACTTCCGCTTCGGGGAGAATCACGCAATCATGGGTTTGGCCTTCACCTGGATCATGGCCTCTGCCTGTGCCGTTCCCCCTCTCGTCGGCTGGTCCCGTTACATCCCTGAGGGCATGCAGTGTTCATGCGGAGTCGACTACTACACCCGTGCAGAGGGATTCAATAACGAGTCCTTTGTTATCTACATGTTCGTCTGCCACTTCCTCATTCCACTGATAATCATCTTCTTCTGCTACGGCCGTCTGCTCTGCGCCGTCAAGGAGGCCGCTGCTGCCCAGCAAGAGTCCGAGACCACCCAGAGGGCTGAGAGGGAGGTCACCCGCATGGTCATTCTCATGGTCATTTCCTTCCTGGTATGTTGGTTACCATATGCTGGTGTGGCCTGGTACATCTTCACACATCAGGGCTCTGAGTTTGGACCCGTCTTCATGACCATCCCGGCCTTCTTTGCCAAGAGCTCCTCCATCTACAACCCGATGATCTACATCTGCATGAACAAGCAG
>Boleophthalmus_pectinirostris_RH1
CTACCTAGTGAACCCTGCAGCCTATGCTGCTCTGGGGGCCTACATGTTCTTTCTTATCCTGGCAGGCTTCCCTATCAACTTCCTCACACTCTATGTCACCATCGAACACAAGAAGCTGCGGACCCCTCTAAACTATATCCTGCTCAACCTGGCGGTAGCTGACCTCTTCATGGTGTTTGGAGGATTCACCACAACTATGTATACCTCAATGCATGGCTACTTCGTTCTTGGACGCCTTGGCTGCAACCTGGAGGGTTTCTTTGCCACCCTGGGTGGTGAGATTGGCCTGTGGTCCCTAGTGGTCCTGGCTATTGAGAGGTGGGTGGTTGTCTGCAAACCCATCAGCAACTTCCGCTTTGGGGAGAACCATGCCATCATGGGTGTGGCCTTCAGTTGGATCATGGCTTCTTCCTGTGCTGTGCCCCCCCTGGTGGGCTGGTCCCGATATATCCCTGAGGGCATGCAGTGCTCATGTGGGGTTGACTACTACACTCGCGCTGAGGGCTTCAACAATGAGTCCTTTGTGATCTACATGTTCATCGTTCACTTCAGTATCCCTCTGATTGTGATTTTCTTCTGCTATGGCCGCCTGCTGTGTGCCGTCAAAGAGGCCGCCGCTGCCCAGCAGGAGTCTGAGACCACCCAGAGAGCAGAGCGTGAGGTCACCCGCATGGTCGTCATCATGGTCATTGCCTTCCTAGTGTCTTGGCTGCCATACGCTAGTGTGGCCTGGTATATCTTCACACACCAGGGCTCTGAGTTCGGGCCCCTCTTTATGACCGTGCCCGCCTTCTTTGCCAAGAGCTCCGCCATCTACAACCCTCTGATCTACATCTTCATGAACAAGCAG
>Scartelaos_histophorus_RH1
CTACCTAGTGAACCCTGCAGCCTATGCCGCTCTGGGGGCTTACATGTTCTTTCTTATCCTGACGGGCTTCCCTATCAACTTCCTCACACTCTATGTCACCATCGAACACAAGAAGCTGCGGACCGCTCTANNNNNNNNNNNNNNNNNNNNNNNNNNNNNNNNNNNNNNNTCTTCATGGTGTTTGGAGGATTCACCACAACTATGTATACCTCAATGCATGGCTACTTCGTTCTTGGACGCCTCGGCTGCAATATAGAGGGTTTCTTTGCCACCCTGGGTGGTGAGATCGCCCTGTGGTCCCTGGTGGTCCTGGCTATTGAGAGGTGGGTGGTTGTCTGCAAACCCATCAGCAACTTCCGCTTTGGGGAGAACCATGCCATCATGGGCGTGGCCTTCAGCTGGATCATGGCTGCTACCTGTGCTGTGCCCCCCCTGGTGGGCTGGTCCCGGTACATCCCTGAGGGCATGCAGTGCTCATGTGGAGTCGACTACTACACTCGCGCTGAGGGCTTCAACAATGAGTCCTTTGTGATCTACATGTTCGTTGTTCACTTCATGATCCCTCTGGTTGTGATTTTCTTCTGCTATGGCCGCCTGCTGTGTGCCGTCAAAGAGGCCGCTGCCGCCCAGCAGGAGTCTGAGACCACCCAGAGAGCAGAGCGGGAGGTCACACGCATGGTCATCATCATGGTCATTGCCTTCTTGGTGTCTTGGAGCCCATACGCTACTGTGGCCTGGTGGATCTTCACACACCAGGGATCTGAGTTTGGGCCCCTCTTCATGACCGTGCCCGCCTTCTTTGCCAAGAGCTCTTCCATCTACAACCCCCTGATTTACATCTTCATGAACAAGCAG
>Periophthalmodon_schlosseri_RH1
CTACCTAGTCAACCCTGCAGCGTACGCCGCTCTGGGCGCCTACATGTTCTTTCTTATCCTGGCGGGCTTCCCTATCAACTTCCTTACACTCTATGTCACCATCGAACACAAGAAGCTGCGGACCCCTCTAAACTATATCCTGCTCAACCTGGCGGTAGCTGACCTCTTCATGGTGTTTGGAGGATTCACCACAACTATGTATACCTCAATGCACGGCTACTTCGTTCTTGGACGCCTTGGCTGCAACCTGGAGGGTTTCTTTGCCACTCTGGGTGGTGAGATTGCCCTGTGGTCCCTGGTAGTCCTGGCTATTGAGAGGTGGGTGGTTGTCTGCAAACCCATCAGCAACTTCCGCTTTGGGGAGAACCATGCCATCATGGGCGTGGCCTTCACCTGGATAATGGCTTGTAGCTGTGCTGTTCCCCCCCTGGTGGGCTGGTCCCGGTACATCCCTGAGGGCATGCAGTGCTCATGTGGAGTCGACTACTATACCCGCGCTGAGGGCTTCAACAATGAGTCCTTTGTGATCTACATGTTCATTGTTCACTTCTCTATCCCTCTTATTGTGATTTTCTTCTGCTACGGCCGCCTGCTGTGTGCCGTCAACGANNNNNNNNNNNNNNNNNNNNNNNNNNNNNNNNNNNNTGAGGTCACCCGCATGGTCGTCATCATGGTCATCGCCTTCCTGGTGTCTTGGCTGCCATATGCTGGCGTGGCCTGGTGGATCTTCACACACCAGGGCTCTGACTTCGGGCCCCTCTTCATGACCCTGCCCGCCTTCTTTGCCAAGAGCTCCTCCATCTACAACCCTATGATCTACATCTTCATGAACAAGCAG
>Periophthalmus_magnuspinnatus_RH1
CTACCTAGTCAACCCTGCAGCGTATGCCGCTCTGGGCGCCTACATGTTCTTTCTTATCCTGACGGGCTTCCCTATCAACTTCCTCACACTCTATGTCACCATCGAACACAAGAAGCTGCGGACCCCTCTAAACTATATCCTGCTCAACCTGGCGGTAGCTGACCTCTTCATGGTGTTTGGAGGATTCACCACAACTATGTATACCTCAATGCATGGCTACTTCGTTCTTGGACGCCTTGGCTGCAACATAGAGGGTTTCTTTGCCACTCTGGGTGGTGAGATTGCTCTGTGGTCTTTGGTAGTCCTGGCTATTGAGAGGTGGGTGGTTGTCTGCAAACCCATCAGCAACTTCCGCTTTGGGGAGAACCATGCCATCATGGGGGTGGCCTTCACCTGGGTGATGGCTGCTTCCTGTGCTGTGCCCCCCCTGGTGGGCTGGTCCCGGTACATCCCTGAGGGCATGCAGTGCTCATGTGGAGTCGACTACTATACCCGCGCTGAGGGCTTCAACAATGAGTCCTTTGTGATCTACATGTTTATTGTTCACTTCCTTATCCCTCTTTTTGTGATTTTCTTCTGCTATGGCCGCCTGCTGTGTGCGGTCAAAGAGGCCGCCGCTGCCGAGACCACGCAGAGAGCGGAGCGTGAGGTCACCCGCATGGTCATCATCATGGTCATCGCCTTCCTGGTGTCTTGGCTGCCATATGCTAGCGTGGCCTGGTGGATTTTCACACACCAGGGCTCTGAGTTCGGGCCCCTCTTCATGACCCTGCCCGCCTTCTTTGCCAAGAGCTCCTCCATCTACAACCCTTTGATCTACATCTTCATGAACAAGCAG
>Neogobius_melanostomus_Contig_305_RH1
CTACCTAGTCAACCCTGCAGCCTATGCTTGTCTGGGCGCCTACATGTTCTTCCTCATCCTGGTGGGCTTCCCCATTAACTTCCTCACGCTCTACGTTACCCTGGAACACAAGAAGCTGCGAACCCCTCTAAACTATATCCTGCTCAACCTGGCGGTAGCTGACCTCTTCATGGTGTTCGGAGGATTCACCACAACCATTTATACCTCAATGCACGGCTACTTCGTTCTTGGGCGCCTCGGCTGCAACCTCGAAGGTTTTTTTGCTACCCTGGGTGGTGAGATTTCCATGTGGTCACTGGTGGTTTTGGCTATTGAGAGGTGGGTGGTCGTTTGCAAACCCATCAGCAACTTCCGCTTCGGGGAGAACCATGCCATCATGGGTGTGGCCTTCACCTGGATCATGGCCTCTTCCTGCGCCGTGCCCCCCTTGGTGGGCTGGTCCCGGTACATCCCTGAGGGCATGCAGTGCTCCTGTGGAGTCGACTACTACACTCGCGCTGAAGGCTTCAACAATGAGTCATTTGTGATCTACATGTTCACTGTTCACTTCTGCATGCCTCTGACTGTGATGGGCTTCTGCTATGGCCGTCTTCTGTGTGCCGTCAAAGAGGCTGCTGCCGCCCAGCAGGAATCTGAGACCACCCAGAGGGCTGAACGCGAGGTCAGCCGCATGGTGGTCATCATGGTCATTGGCTACCTGGTGTGCTGGCTGCCATACGCCAGCGTGGCCTGGTATATCTTTACTCACCAAGGCTCCGAGTTCGGGCCCCTCTTCATGACCGTACCAGCCTTCTTTGCCAAGAGCTCCTCCATCTACAACCCTATCATCTACATCTGCATGAACAAGCAG
>Gasterosteus_aculeatus_RH1
CTACCTTGTCAACCCGGCGGCCTACGCCGCCCTGGGGGCCTACATGTTCCTGCTCATCCTCGTGGGCTTCCCCGTCAACTTCCTCACCCTCTACGTCACCCTCGAACACAAGAAGCTGCGGACCCCTCTAAACTACATCCTGCTGAACCTGGCGGTGGCCGACCTCTTCATGGTGCTGGGCGGGTTCACCACGACCATGTACACCTCCATGCACGGCTACTTCGTCCTGGGTCGCCTGGGCTGCAACGTGGAGGGCTTCTGCGCCACGCTGGGCGGCGAGATCGCCCTGTGGTCGCTGGTGGTCCTGGCCGTGGAAAGGTGGGTGGTCGTCTGCAAGCCCATCGCCAACTTCCGCTTCGGCGAGGACCACGCCATCATGGGTCTGGCCCTCACCTGGGTCATGGCCGCGGCCTGCGCCGTGCCGCCCCTGGTCGGCTGGTCCCGCTACATCCCCGAGGGCATGCAGTGCTCGTGCGGAGTCGACTACTACACGCGTGCCCGAGGGTTCAGACAACGGAAGCGTTCGTCATCTACATGTTCGGTCTGCCACTTACATGATCCCGATGATGATCATTTTCTTCTGCTACGGACGGCTGCTGTGCGCCGTCAAGGGAGGCCGCCGCCGCCCAGCAGGAGTCCGAGACCACCCAAAAGGCCGAGAGGGGAGGTCAGCCGCATGGTGGTGATCATGGTCATCGCCTTCCTGGTGTGCTGGGTGCCCTACGCCAGCGTGGCCTGGTTTATCTTCTGCAATCAGGGATCCGAGTTCGGACCCGTCTTCATGACCATCCCGGCCTTCTTTGCCAAGAGCTCGTCCGTCTACAACCCGTTGATCTACATCTGCATGAACAAGCAG
>Astyanax_mexicanus_RH1_02
CTACCTGGCGCCTCCATGGGCGTACGCTTGCCTGGCTGCCTACATGTTCTTCCTCATCCTGGTCGGCTTCCCCGTCAACTTCCTCACACTGTACGTCACCATCGAGCACAAGAAGCTGCGTACGCCCCTAAACTACATCCTGCTGAACTTGGCTGTGGCTGACTTGTTCATGGTCTTCGGCGGCTTCACTACCACAATGTACACATCGCTGAACGGCTACTTCGTCTTCGGGCGCCTCGGCTGCAACCTGGAAGGCTTCTTCGCGACCTTCGGCGGTATCAACTCACTCTGGTGCCTGGTCGTGCTGTCCATTGAGAGATGTGTGGTCGTCTGCAAGCCCATGAGCAACTTCCGCTTCGGAGAGAACCACGCCATCATGGGCGTCGCGTTCACCTGGTTCATGGCCTTGGCTTGCACCGTGCCGCCCCTGGTCGGCTGGTCCCGTTACATCCCCGAGGGAATGCAGTGCTCATGCGGTATCGACTACTACACCCGCGCCGAGGGCTTCAACAATGAGTCCTTTGTCATCTACATGTTCGTGGTGCACTTCCTGACCCCACTCTTCGTCATCACCTTCTGCTACGGCCGTCTGGTCTGCACCGTCAAGGAGGCTGCCGCCCAGCAGCAGGAGTCCGAGACCACCCAGAGGGCAGAGCGCGAGGTCACCCGCATGGTCATCCTCATGTTCATTGCCTACTTGGTCTGCTGGCTGCCCTATGCCAGTGTTTCCTGGTGGATTTTCACCAACAAGGGCTCCGAGTTCGGCCCCATCTTCATGACCGTCCCGGCCTTCTTTGCCAAGAGCTCTTCCATCTACAACCCGGTCATCTACATCTGCTTGAACAAGCAG
>Cyprinus_carpio_RH1_03
CTACCTGGTGGCGCCATGGGCATACGGCTGCCTGGCTGCGTACATGTTCTTCCTCATTATCACCGGCTTCCCCGTCAACTTCCTCACTCTGTACGTCACCATCGAGCACAAGAAGCTGCGTACACCTCTCAACTACATTCTGCTGAACCTCGCTATTTCCGACCTCTTCATGGTGTTTGGTGGTTTCACCACGACGATGTACACCTCGTTGCATGGCTACTTTGTTTTTGGACGCGTCGGCTGCAACCTCGAAGGCTTCTTCGCAACCCTGGGTGGTGAAATGGGCCTTTGGTCCCTGGTGGTGCTGGCCTTCGAGAGGTGGATGGTCGTCTGTAAGCCCGTGAGCAACTTCCGCTTCGGAGAGAACCACGCCATCATGGGGGTTGTCTTCACCTGGTTCATGGCCTGCACCTGCGCCGTGCCTCCCCTGGTCGGCTGGTCCCGTTACATCCCCGAGGGCATGCAGTGCTCGTGCGGAGTCGACTATTACACTCGCGCCCCTGGCTACAACAATGAGTCCTTTGTCATCTACATGTTCCTTGTCCACTTCATTATTCCATTAATCGTCATATTCTTCTGCTACGGCCGTCTCGTCTGCACCGTCAAAGATGCCGCTGCCCAGCAGCAGGAGTCTGAGACCACCCAGAGGGCTGAGCGTGAGGTCACCCGCATGGTTGTCATCATGGTCATCGGCTTCTTGATTTGCTGGATCCCATATGCCAGCGTGGCCTGGTATATCTTCACCCACCAGGGAAGCGAATTTGGGCCTGTCTTCATGACCGTGCCAGCCTTCTTTGCCAAGAGCGCTGCTGTCTACAACCCATGCATCTACATCTGCATGAACAAGCAG
>Cyprinus_carpio_RH1_04
CTACCTGGTGGCGCCATGGGCATACGGCTGCCTGGCCGCGTACATGTTCTTCCTCATTATCACTGGCTTCCCTATCAACTTCCTCACTCTGTACGTCACCATCGAGCACAAGAAGCTGCGTACACCTCTCAACTACATTCTGCTGAACCTCGCCATTTCCGACCTCTTCATGGTGTTCGGTGGCTTCACCACGACGATGTACACGTCGTTGCATGGCTACTTTGTTTTTGGACGCATCGGCTGCAACCTCGAAGGCTTCTTCGCAACCCTGGGTGGTGAAATGGGCCTTTGGTCCTTGGTGGTGCTGGCCTTCGAGAGGTGGATGGTTGTCTGTAAGCCCGTGAGCAACTTCCGCTTCGGAGAGAACCACGCCATCATGGGGGTTGTCTTCACCTGGTTCATGGCCTGCACCTGCGCCGTACCTCCCCTGGTCGGCTGGTCCCGTTACATCCCCGAGGGCATGCAGTGCTCGTGCGGAGTCGACTATTACACTCGCGCCCCTGGCTACAACAATGAGTCCTTTGTCATCTACATGTTCCTTGTCCACTTCATTATTCCATTAATCGTCATATTCTTCTGCTACGGCCGTCTCGTCTGCACCGTCAAAGATGCCGCTGCCCAGCAGCAGGAGTCCGAGACCACCCAGAGGGCTGAGCGTGAGGTCACCCGCATGGTCGTCATCATGGTCATCGGCTTCTTGATTTGCTGGATCCCATATGCCAGCGTGGCCTGGTATATCTTCACCCACCAGGGAAGCGAATTTGGGCCTGTCTTCATGACCGTGCCAGCCTTCTTTGCCAAGAGTGCTGCTGTCTACAACCCATGCATCTACATCTGCATGAACAAGCAG
>Pimephales_promelas_RH1_01
CTACCTGGTGGCACCATGGGCATACGCCTGCCTGGCCGCCTACATGTTCTTCCTCATCCTCACCGGCTTCCCCATCAATTTCCTCACTCTGTACGTCACCATCGAGCACAAGAAGCTGCGCACGCCCCTCAACTACATTCTGCTGAACCTCGCCGTCGCCGATCTCTTCATGGTGTTCGGCGGCTTCACCACGACGATCTACACCTCCATGCACGGCTACTTCGTGCTGGGGCGCCTCGGCTGCAACCTGGAAGGCTTCTTCGCGACCCTGGGCGGTGAAATCGCGCTGTGGTCCATCGTCGCGCTGGCCATCGAGAGGTGGCTGGTCGTCTGCAAGCCCATCGCCAACTTCCGCTTCGGAGAGGACCACGCCATCATGGGTGTGGTCTTCACGTGGGTCATGGCCTGCTCCTGCGCCGTGCCTCCCCTGGTCGGCTGGTCCCGCTACATCCCCGAGGGCATGCAGTGCTCGTGCGGCGTCGACTACTACACCCGTGCCGAGGGCTACAACAACGAGTCCTTCGTCATCTACATGTTCCTTGTCCACGCCCTCATCCCGTTCTGCATCATCTTCTTCTGCTACGGCCGCCTGGTCTGCACCGTGAAGGAAGCCGCTGCCCAGCAGCAGGAGTCCGAGACCACGCAGAGGGCCGAGCGCGAGGTCACCCGCATGGTCATCCTCATGGGCTTCGCCTACCTGGTCTGTTGGCTGCCCTACGCCAGCGTGGCCTGGTACATCTTCACCCACAAGGGAACGGAGTTCGGGCCGGTCTTCATGACAATCCCAGCCTTCTTTGCCAAGACCTCTGCCGTCTACAACCCGCTCATCTACATCTGCATGAACAAGCAG
>Danio_rerio_RH1_01
CTACCTGGTGGCGCCCTGGGCATATGGCTTGCTGGCGGCCTACATGTTCTTCCTCATCATCACCGGCTTCCCCGTCAACTTCCTCACGCTGTACGTCACCATCGAGCACAAGAAGCTGCGCACACCCCTCAACTACATCCTGCTGAACCTGGCCATTGCCGACCTCTTCATGGTGTTCGGCGGCTTCACCACCACCATGTACACCTCCTTGCACGGCTACTTCGTGTTCGGCCGCCTGGGCTGCAACCTGGAGGGCTTCTTTGCCACCCTGGGCGGTGAGATGGGGCTATGGTCGCTTGTAGTACTGGCCATTGAGCGCTGGATGGTGGTCTGCAAACCGGTCAGCAACTTCCGTTTCGGGGAGAACCATGCCATCATGGGGGTGGCCTTCACCTGGGTCATGGCCTGCTCCTGTGCCGTGCCGCCACTGGTGGGCTGGTCGCGTTACATCCCCGAGGGCATGCAGTGCTCCTGCGGCGTCGACTACTACACCCGCACTCCCGGTGTCAACAACGAGTCCTTCGTCATCTACATGTTCATCGTGCACTTCTTCATCCCACTGATAGTCATCTTCTTCTGCTATGGCCGGCTGGTGTGCACTGTGAAGGAGGCGGCAGCGCAGCAGCAGGAGTCCGAGACCACACAGCGGGCCGAGCGCGAGGTCACCCGCATGGTCATCATCATGGTCATCGCCTTCCTCATCTGCTGGTTGCCCTACGCCGGCGTGGCCTGGTACATCTTCACCCACCAGGGCAGCGAGTTCGGGCCCGTCTTCATGACCCTGCCCGCCTTCTTCGCCAAGACGTCCGCCGTCTACAACCCCTGCATCTACATCTGCATGAACAAGCAG
>Scleropages_formosa_RH1
CTACCTAGCCGAGCCGTGGGCGTTCTCCGCGCTGGCAGCCTACATGTTCTTCCTCATCCTCTTCGGCTTCCCCATCAACTTCCTCACACTGTACGTGACCATCGAGCACAAGAAGCTGAGGACGCCCCTAAACTACATCCTGCTCAACCTGGCCGTGGCCGACCTCTTCATGGTCTTCGGAGGCTTCACAACCACGATGTACACGTCAATGCACGGCTACTTCGTCTTCGGCACCACCGGTTGCAACCTAGAAGGATTCTTTGCTACCACCGGCGGTGAGATTGCCCTCTGGTCCCTGGTCGTGCTGGCCGTCGAGAGGTGGATGGTCGTCTGCAAGCCCGTGAGCAACTTCCGATTCGGCGAGAACCACGCCATCATGGGTGTTGCGCTCACCTGGGTGATGGCGTGCAGCTGCTCTGTGCCGCCGCTCTTCGGCTGGTCCCGCTACATCCCCGAGGGCATGCAGTGCTCATGCGGGATCGACTACTACACCATGAAGCCCGAGGTCAACAATTACTCCTTTGTCATCTACATGTTCATCGTCCACTTCACCATCCCCCTGATCATCGTGTTCTTCTGCTACGGCCGCCTGGTGTGCACCGTAAAGGAAGCTGCCGCCCAGCAGCAGGAGTCCGAGACCACCCAGAGGGCCGAGAGGGAGGTCACCCGCATGGTCATCATCATGGTCATCTCCTTCCTGATATGCTGGTTGCCGTACGCAGGTGTCGCCTGGTGGATCTTCACCCACCAAGGCTCCGATTTTGGGCCTGTCTTCATGACAGCGCCGGCTTTCTTTGCCAAGGCTGCCTCCATCTACAACCCCATCATCTACATCTGCATGAACAAGCAG
>Esox_lucius_RH1_XM010902101
CTACCTTGTCAACCCAGCGGCGTACGCGGTCATGGGCTCCTACATGTTCTTTCTCATCATCACCTGCTTCCCCATCAATTTCCTCACACTCTACGTCACCATCGAGCACAAAAAGCTGAGAACCGCCCTGAACTACATCCTGCTCAACCTGGCTGTGGCCGATCTCTTCATGGTAATCGGTGGCTTCACCACAACTGTTTACACTTCAATGAATGGATATTTCGTCTTCGGAAGAGTGGGCTGCAACCTCGAGGGCTACTTTGCGACTCTCGGGGGTGAGTTGGGCCTTTGGTCCCTGGTTGTCCTGGCTGTTGAGAGGTGGTTGGTCGTCTGCAAGCCTATCAGCAACTTCCGCTTCACCGAGACACATGCCATCATGGGTGTGGCCTTCACCTGGGTCATGGCAAATTCTTGTGCCGCGCCCCCTCTGCTCGGCTGGTCCCGCTACATCCCTGAGGGCATGCAGTGCTCATGCGGAATCGACTACTACACCCGCGCAGAAGGGTTCAACAATGAGTCCTTTGTCATCTACATGTTTATCGTCCACTTCGGCATTCCCTTCATTGTCATCTTCTTCTGCTACGGCAACCTGCTCTGCGCGGTCAAAGCTGCCGCCGCCGCCCAACAGGAGTCCGAGACCACCCAGAGGGCTGAGAGGGAAGTGACCCGCATGGTTGTCGCTATGGTTGTGTCTTACCTAGTTTGTTGGCTGCCCTACGCTGGCACTGCCTGGTTTATCTTCTGCAACCAGGGGTCAGAGTTTGGCCCCGTCTTCATGACCATCCCGGCATTCTTTGCCAAGAGCTCTGCCCTGTACAACCCTCTGATCTACATTCTGATGAACAAGCAG
>Salmo_salar_RH1c
CTACCTTGTCAGCCCAGCGGCGTACTCACTCATGGCCGCCTACATGTTCTTCCTCATCCTCACCGGCTTCCCCATCAACTTCCTCACACTCTACGTCACCATCGAGCACAAAAAGCTGAGGACCGCCCTGAACTACATCCTGCTCAACCTGGCTGTGGCCGATCTCTTCATGGTTATCGGCGGCTTCACCACTACGATGTACACCTCCATGCATGGCTATTTCGTCTTTGGAAGAACGGGCTGCAACATCGAGGCATTCTTTGCTACCCATGGTGGTGAGATTGGCCTGTGGTCCCTGGTCGTCCTGGCTATCGAGAGGTGGTTGGTCGTTTGCAAACCTATTAGCAACTTCCGCTTCAGTGAGACGCATGCCATCATCGGCGTGGCCTTTACCTGGGTCATGGCTTCTGCTTGCTCCGTGCCCCCTCTACTCGGCTGGTCCCGCTATATCCCCGAGGGCATGCAGTGCTCATGTGGAATCGACTACTACACACGCGCCCCTGGGGTAAACAACGAGTCCTTTGTCGTCTACATGTTCATCGTCCACTTTTCGATTCCCCTGTTTATCATCACCTTCTGCTACGGCAACCTGCTCTGCGCTGTCAAGGCAGCGGCCGCCGCCCAGCAGGAATCTGAGACCACCCAGAGGGCTGAGAGGGAAGTGACCCGCATGGTCATCATGATGGTCGTCTCCTACCTAGTGTCCTGGGTGCCCTACGCCAGCGTGGCCTGGTATATCTTCTGCAACCAGGGATCAGAGTTCGGCCCCGTCTTCATGACAATTCCGGCATTCTTTGCCAAGAGTTCGGCCCTGTACAACCCTCTCATCTACGTGTTGATGAACAAGCAG
>Lepisosteus_oculatus_RH1
CTACCTTGCTGAACCATGGAAGTTCTCCGCACTGGCAGCGTACATGTTCTTCTTGATCATCACCGGCTTCCCCATCAATTTCCTCACCCTGTACGTCACCATCGAGCACAAGAAGCTGAGAACCCCGCTAAATTACATTCTTTTAAATCTGGCTGTAGGTGATCTCTTCATGGTCTTCGGAGGATTCACCACCACGATGTACACTTCGATGAATGGCTACTTTGTCTTCGGCACCACTGGCTGCAACATTGAAGGATTCTTTGCTACCCTTGGTGGCATGATTTCCCTCTGGTCCCTTGTGGTCTTGGCCGTCGAGAGGTACCTAGTGGTCTGCAAGCCCATGAGCAATTTCAGGTTCGGCGAATCCCATTCCATCATGGGTGTTTTATTCACCTGGGTGATGGCCTGCGCCTGTGCTGTTCCTCCCCTCTTCGGATGGTCCAGGTACATTCCTGAGGGCATGCAGTGCTCGTGCGGAATTGACTACTACACCCTGAAACCCGAGGTAAACAACGAGTCCTTTGTCATCTACATGTTCACTGTCCACCTCCTCCTGCCGTTCAGTGTTGTCTTCTTCTGCTACGGCCGCCTGGTCTGCACTGTCAAGGCAGCTGCCGCCCAACAGCAGGAGTCTGAAACCACCCAGAGGGCCGAGAGGGAAGTCACCCGCATGGTTGTTCTCATGGTCATCTCTTACATAGTCTGCTGGACTCCCTATGGCAGTGTAGCTTGGTACATCTTCACCCACAAGGGAGCTGATTTTGGCCCAGTCTTCATGACAGGTCCGGCATTTTTTGCCAAGAGCTCAGCCCTATACAACCCTCTCATCTACGTCTGCATGAATAAGCAG
>Callorhinchus_milii_RH1_EF565167
CTACCTGGCTGAGCCCTGGCAATTCTCCATCCTGGCAGCCTACATGTTCTTTCTGATCATCACTTGCTTCCCCGTCAATTTCCTTACTTTGTACGTCACCTTCGTGCACAAGAAGCTCAGGCAGCCTCTCAACTTCATCCTTCTCAACCTGGCCGTAGCCGATCTCTTCATGGTCTTCGGAGGGTTCTTTATAACAGTGTACACATCGCTGCACGGCTATTTTGTCTTTGGAGTCACCGGCTGCAACTTCGAGGGATTTTTCGCGACACTTGGTGGTGAAATCGGCCTGTGGTCCTTGGTAGTCCTGGCTATTGAAAGATACGTCGTGGTTTGCAAACCCATGAGCAACTTTAGATTTGGCACCAACCATGCAATTATGGGTGTGGCATTCACATGGGTGATGGCCTTAGCATGTGCTGTTCCCCCTCTTATGGGATGGTCCAGGTATATCCCTGAAGGACTGCAGTGTTCATGTGGGGTTGACTATTACACTCTGAAACCAGAGATCAACAATGAGTCCTTTGTCATATATATGTTCGTTGTCCACTTCCTTATTCCTCTCATAATTATTTTCTTCTGCTACGGACGTTTGGTCTGCACCGTCAAAGAGGCTGCAGCTCAGCAGCAGGAATCCGAGAGCACCCAGAGAGCTGAGAGGGAAGTCACCCGCATGGTCATTATCATGGTCATATTCTTCCTGATCTGCTGGGTGCCCTACGCAAGTGTGGCATTCTTCATCTTCACCAACCAGGGCAGTGAGTTCGGACCCATCTTCATGGCTGTTCCGGCCTTCTTCGCCAAAAGCTCTGCTCTGTACAACCCTCTGATCTACATCCTCTTGAACAAACAG
>Anolis_carolinensis_NM_001291387
TTATTTGGCGGATCCTTGGCAGTTCTCTGCACTGGCGGCTTACATGTTTCTTCTGATTCTCCTGGGATTCCCTATCAACTTCCTCACTCTCTTTGTCACCATCCAGCACAAGAAACTCAGGACACCCTTGAATTACATTCTTCTAAATCTTGCCGTAGCCAATCTCTTCATGGTCTTAATGGGCTTCACCACCACCATGTACACATCTATGAATGGATATTTTATTTTTGGGACAGTAGGATGCAACATTGAAGGCTTCTTTGCCACTCTGGGAGGCGAGATGGGCCTATGGTCTCTGGTAGTGTTAGCTGTGGAAAGATATGTGGTGATCTGCAAACCTATGAGCAACTTCCGTTTTGGCGAGACTCACGCCCTTATTGGGGTGAGTTGCACTTGGATCATGGCCTTGGCCTGTGCTGGTCCTCCTCTCCTTGGATGGTCGAGGTACATCCCAGAAGGCATGCAATGCTCATGTGGAGTTGATTATTATACACCAACCCCTGAAGTCCACAACGAGTCCTTTGTCATCTACATGTTTTTGGTCCATTTTGTCACACCATTGACCATTATATTCTTCTGCTACGGACGCCTCGTCTGTACAGTGAAAGCGGCTGCAGCTCAGCAACAAGAGTCTGCAACCACGCAGAAAGCTGAGAGAGAAGTCACCCGCATGGTCGTCATCATGGTCATTTCCTTCCTGGTTTGCTGGGTTCCTTATGCCAGCGTGGCGTTCTACATCTTCACCCACCAAGGATCTGACTTTGGCCCTGTCTTTATGACCATCCCAGCTTTCTTTGCCAAGAGCTCAGCCATCTACAATCCTGTGATTTACATCTTAATGAACAAACAG
>Gallus_gallus_RH1_NM_001030606
CTACCTGGCTGAGCCCTGGAAGTTCTCGGCGCTGGCTGCCTACATGTTCATGCTGATCCTGCTCGGCTTCCCCGTCAACTTCCTCACGCTGTACGTCACCATCCAGCACAAGAAACTCCGGACGCCTCTAAACTACATCCTCCTGAACCTGGTGGTCGCCGACCTCTTTATGGTCTTTGGAGGCTTCACGACCACCATGTACACCTCGATGAACGGGTACTTTGTCTTTGGAGTAACAGGGTGCTACATCGAGGGCTTCTTTGCTACGCTGGGCGGTGAAATCGCTCTCTGGTCACTCGTCGTCCTGGCCGTGGAACGATATGTGGTGGTCTGTAAGCCCATGAGCAACTTCCGCTTCGGGGAGAACCACGCCATCATGGGGGTCGCGTTCTCCTGGATCATGGCCATGGCCTGCGCAGCCCCCCCGCTGTTCGGCTGGTCACGGTACATCCCCGAGGGCATGCAGTGCTCGTGTGGGATCGACTACTACACGCTGAAGCCGGAGATCAACAACGAATCCTTTGTCATCTACATGTTCGTGGTCCACTTCATGATCCCACTGGCCGTCATCTTCTTCTGCTATGGGAACCTGGTCTGCACTGTGAAGGAGGCTGCCGCCCAGCAGCAGGAGTCTGCCACCACCCAGAAGGCAGAGAAGGAAGTGACCCGCATGGTGATCATCATGGTCATCGCCTTCCTCATCTGCTGGGTTCCCTACGCCAGCGTCGCTTTCTACATCTTCACCAACCAGGGCTCAGACTTTGGACCCATCTTCATGACCATCCCGGCATTCTTTGCCAAGAGCTCTGCCATCTACAATCCTGTGATCTACATCGTAATGAACAAACAG
>Homo_sapiens_RH1_NM000539
CTACCTGGCTGAGCCATGGCAGTTCTCCATGCTGGCCGCCTACATGTTTCTGCTGATCGTGCTGGGCTTCCCCATCAACTTCCTCACGCTCTACGTCACCGTCCAGCACAAGAAGCTGCGCACGCCTCTCAACTACATCCTGCTCAACCTAGCCGTGGCTGACCTCTTCATGGTCCTAGGTGGCTTCACCAGCACCCTCTACACCTCTCTGCATGGATACTTCGTCTTCGGGCCCACAGGATGCAATTTGGAGGGCTTCTTTGCCACCCTGGGCGNNNGTGAAATTGCCCTGTGGTCCTTGGTGGTCCTGGCCATCGAGCGGTACGTGGTGGTGTGTAAGCCCATGAGCAACTTCCGCTTCGGGGAGAACCATGCCATCATGGGCGTTGCCTTCACCTGGGTCATGGCGCTGGCCTGCGCCGCACCCCCACTCGCCGGCTGGTCCAGNNNGTACATCCCCGAGGGCCTGCAGTGCTCGTGTGGAATCGACTACTACACGCTCAAGCCGGAGGTCAACAACGAGTCTTTTGTCATCTACATGTTCGTGGTCCACTTCACCATCCCCATGATTATCATCTTTTTCTGCTATGGGCAGCTCGTCTTCACCGTCAAGGAGNNNGCCGCTGCCCAGCAGCAGGAGTCAGCCACCACACAGAAGGCAGAGAAGGAGGTCACCCGCATGGTCATCATCATGGTCATCGCTTTCCTGATCTGCTGGGTGCCCTACGCCAGCGTGGCATTCTACATCTTCACCCACCAGGGCTCCAACTTCGGTCCCATCTTCATGACCATCCCAGCGTTCTTTGCCAAGAGCGCCGCCATCTACAACCCTGTCATCTATATCATGATGAACAAGCAG
>Xenopus_laevis_RH1_NM001087048
TTACTTAGCAGAGCCATGGCAATATTCAGCACTGGCTGCTTACATGTTCCTGCTCATCCTGCTTGGGTTACCAATCAACTTCATGACCTTGTTTGTTACCATCCAGCACAAGAAACTCAGAACACCCCTAAACTACATCCTGCTGAACCTGGTATTTGCCAATCACTTCATGGTCCTGTGTGGGTTCACGGTGACAATGTACACCTCAATGCACGGCTACTTCATCTTTGGCCAAACTGGTTGCTACATTGAAGGCTTCTTTGCTACACTTGGTGNNNGTGAAGTGGCCCTCTGGTCACTGGTAGTATTGGCCGTTGAAAGATATATGGTGGTCTGCAAGCCCATGGCCAACTTCCGATTCGGGGAGAACCATGCTATCATGGGTGTAGCCTTCACATGGATCATGGCTTTGTCTTGTGCTGCTCCTCCTCTATTTGGATGGTCCAGNNNATACATCCCAGAGGGAATGCAATGCTCATGCGGAGTAGACTACTACACACTGAAGCCTGAGGTCAACAATGAATCCTTTGTTATCTACATGTTCGTTGTCCACTTCACCATTCCCCTGATTGTCATCTTCTTCTGCTATGGCCGCCTGCTCTGCACTGTCAAAGAGNNNGCTGCAGCCCAGCAACAGGAATCTGCTACCACCCAGAAGGCTGAGAAAGAGGTCACCAGAATGGTTGTTATCATGGTCGTTTTCTTCCTGATCTGTTGGGTGCCCTATGCCTATGTGGCATTCTACATCTTCACCCACCAGGGCTCCGACTTTGGCCCAGTCTTCATGACTGTCCCAGCTTTCTTTGCCAAGAGCTCTGCTATCTACAATCCTGTCATCTACATTGTTTTGAACAAACAG
>Geotria_australis_RHA_AY366493
CTACCTGGCCGAGCCATGGAAGTTCTCGGCTCTGGCTGCCTACATGTTCTTCCTCATCCTCGTGGGCTTCCCCGTCAACTTCCTCACGCTGTTCGTCACGGTGCAGCACAAGAAGCTGAGGACGCCGCTCAACTACATCCTGCTCAACCTGGCGGTGTCGAACCTCTTCATGATCCTCTTCGGCTTCACCACCACCATGTACACCTCCATGAACGGCTACTTCGTCTTCGGACCCACCATGTGCTCCATCGAGGGCTTCTTCGCCACCCTGGGCGNNNGCGAGGTGTCTCTCTGGTCCCTCGTGGTGCTGGCCATTGAGCGCTACATCGTCATCTGCAAACCCATGGGCAACTTTCGCTTCGGCAACACGCACGCCATCATGGGTGTAGCGTTGACCTGGGTCATGGCCCTGTCCTGCGCCGCTCCGCCACTCCTCGGCTGGTCCAGNNNGTACTTGCCGGAGGGAATGCAGTGCTCCTGCGGGCCCGACTACTACACCATGAACCCCACCTACAACAACGAGTCGTTCGTCATCTACATGTTCATCGTTCACTTCACGATTCCTTTCGTGATCATATTTTTCTCCTACGGGCGCCTGCTGTGCACGGTCAAGGAGNNNGCGGCTGCGGCCCAGCAAGAGTCGGCATCGACGCAGAAGGCCGAGAAGGAGGTGACGCGCATGGTGGTGCTGATGGTGGTGGGCTTCCTCGTGTGCTGGGTGCCCTACGCCTCCGTGGCGTTCTACATCTTCACGAACCAGGGCTCCGACTTCGGCGCCACCTTCATGACCCTGCCGGCCTTCTTTGCCAAGAGCTCGGCCCTCTACAACCCGGTCATCTACATCCTCATGAACAAGCAG
>Anolis_carolinensis_RH2_AH007735_coding
TTACCTAGCTGAACCCTGGAAGTACAAAGTTGTGTGCTGCTACATCTTCTTCCTCATTTTCACCGGGCTGCCCATCAACATCCTCACCTTACTTGTGACCTTCAAACACAAGAAGCTACGGCAGCCTCTCAACTATATCCTGGTTAACCTGGCAGTAGCAGACCTCTTCATGGCCTGTTTTGGCTTCACTGTCACCTTCTACACAGCATGGAATGGCTACTTCATTTTTGGTCCCATTGGGTGTGCCATTGAGGGCTTCTTTGCAACGCTGGGAGNNNGTCAGGTTGCTCTCTGGTCCCTGGTTGTCCTAGCCATAGAACGGTATATTGTCGTCTGTAAACCCATGGGCAACTTCCGCTTCTCTGCCACCCATGCCTTGATGGGCATTTCTTTTACTTGGTTTATGTCCTTCTCCTGTGCAGCTCCACCTCTCTTGGGTTGGTCCAGNNNGTATATACCTGAGGGGATGCAATGTTCCTGTGGTCCTGACTATTACACTCTCAACCCTGATTACCACAATGAGTCCTATGTCCTTTATATGTTTGGCGTCCACTTTGTTATCCCTGTGGTTGTCATCTTCTTTTCCTATGGGCGACTCATATGCAAAGTTCGAGAGNNNGCAGCTGCTCAGCAGCAGGAATCTGCCAGCACTCAGAAGGCAGAGAGAGAAGTTACTCGCATGGTGATTTTGATGGTGTTGGGATTCCTCCTTGCCTGGACCCCCTACGCAATGGTAGCATTCTGGATCTTTACTAATAAAGGGGTAGACTTTTCTGCTACACTCATGTCAGTGCCTGCCTTCTTCTCAAAGAGTTCCTCCCTCTATAATCCCATCATCTATGTCCTCATGAACAAACAG
>Gallus_gallus_RH2_green_coding_M92038
TTACCTAGCCGAGCCCTGGAAATACCGCCTTGTGTGTTGCTACATCTTCTTCCTCATCTCCACTGGTCTGCCCATCAACCTCCTCACCCTCCTGGTCACCTTCAAACACAAGAAGCTCCGGCAGCCGCTCAACTACATCCTGGTCAACCTGGCGGTGGCTGACCTCTTCATGGCCTGCTTCGGCTTCACCGTCACTTTCTACACAGCCTGGAATGGATATTTCGTCTTCGGTCCCGTTGGCTGTGCTGTGGAGGGCTTCTTCGCCACTCTGGGAGNNNGCCAGGTTGCCCTCTGGTCCCTGGTGGTCTTGGCCATAGAGCGTTACATCGTTGTCTGCAAGCCCATGGGAAACTTCCGCTTCTCTGCCACCCACGCCATGATGGGCATAGCTTTCACCTGGGTCATGGCCTTCTCCTGTGCTGCTCCACCCCTCTTTGGCTGGTCCAGNNNGTACATGCCGGAGGGGATGCAGTGCTCCTGTGGCCCTGACTATTACACCCACAACCCTGACTACCACAACGAGTCCTACGTCCTCTACATGTTTGTCATCCACTTCATCATCCCGGTCGTGGTCATCTTCTTCTCCTATGGGCGCCTCATCTGCAAAGTCCGAGAGNNNGCAGCCGCGCAGCAGCAGGAGTCAGCCACCACCCAGAAGGCAGAGAAGGAGGTGACGCGGATGGTGATCCTGATGGTGCTGGGCTTCATGCTGGCCTGGACACCCTATGCTGTAGTGGCATTCTGGATCTTCACCAACAAGGGAGCAGACTTCACCGCCACACTGATGGCAGTGCCTGCCTTCTTCTCCAAGAGCTCCTCTCTCTACAACCCCATCATCTATGTCCTCATGAACAAGCAG
>Lepisosteus_oculatus_RH2
CTACCTGGCGGCACCCTGGAAGTTCTCCACGCTGTGCGCCTACATGTTCCTGCTCATCATGCTGGGCTTCCCCATCAACGGCCTGACGCTCTTGGTCACCTTCAAGCACAAGAAGCTCCGGCAGCCCCTCAACTTCATCCTGGTCAACCTGGCAGTGGCTGGGCTTTTCATGGTGTGCTTTGGCTTCACCATCACCTTCTACTCAGCCATGAACGGCTACTTCGTGTTTGGCCCCATCGGCTGTGCAATTGAGGGCTTCTTCGCCACGCTAGGAGGTGAGGTGGCTCTCTGGTCTCTGGTGGTCCTGGCCATTGAGAGGTACATTGTGGTCTGCAAGCCCATGGGCAACTTCCGCTTCTCCTCCACCCACGCCTTCATAGGCATCATGTTCACCTGGGTTATGGCATTCTCCTGTGCAGCACCCCCCTTGATCGGCTGGTCTAGGTACATTCCAGAAGGCATGCAGTGTTCCTGTGGGCCTGATTACTACACTATGAACCCCCAGTACAACAATGCCTCCTACGTCATCTACATGTTTGTTGTGCACTTCTTCATTCCTGTCGTTGTCATCTTCTTCTCGTATGGGCGTCTCATTTGCAAAGTCAAGGAGGCTGCAGCGTCCCAGCAGGAGTCAGCCACGACTCAGAAGGCAGAACGGGAAGTAACGCGCATGGTGATCCTCATGGTGATTGGCTTCCTAACGGCATGGGTACCCTACGCCAGCGTGGCCTTGTGGATCTTCCTGAATCAGGGGGCCGACTTTTCTGCCACCTTCATGACCGTCCCCGCCTTCTTCTCCAAGAGCTCTTCCTTGTACAACCCCATCATCTACGTGCTGCTCAACAAACAG
>Geotria_australis_RHB_AY366494
CTACCTGGCCGACCCATGGATGTACTCGGCCATCTCGGCCTATGTGTTCACGCTCATCCTGATTGGCTTCCCCGTCAATTTCATGACCCTGTTTGTGACCTTCAAGCTCAAGAAGCTCCGCCAGCCGCTCAACTTTATCCTCGTCAACCTGTGCGTCGCCGATCTCTTAATGATCATGTTCGGGTTCACCACCACCTTCTACACGGCCATGAACGGCTACTTCGTGTTCGGCCCGACGGGATGCAACATCGAAGGCTTCTTCGCCACCCTGGGCGNNNGCGAGGTGTCGCTGTGGTCACTCGTGATGCTGGCCATCGAGCGGTACATCGTCGTTTGCAAGCCCATGGGCAACTTCAGATTCGCGACCACTCACGCGGCCCTCGGAGTGGTCTTCACCTGGGTGATGGCGAGCGCGTGTGCCGTGCCGCCGCTCGTCGGCTGGTCGAGNNNGTACATTCCGGAGGGCATGCAGTGCTCTTGCGGGCCCGACTACTACACGCTCAACCCCAAGTATTACAACGAGTCGTACGTCATCTACTTGTTCCTGGTCCACTTCCTGCTGCCCGTCACCATCATATTCTTCACCTACGGCCGCTTGATCTGCACCGTGAAGGAGNNNGCAGCGGCGCAGCAGCAGGAGTCCGCCAGCACGCAGAAAGCCGAGCGTGAGGTGACCCGGATGGTGATCATCATGGTCGTTGGCTTCCTCGTCTGCTGGGTGCCCTACGCGTCCTTTGCGTTCTACCTCTTCATGAACAAGGGCATCCTGTTCTCGGCCACGGCCATGACGGTGCCGGCGTTTTTCTCCAAGAGCTCGGTTCTCTACAACCCCATCATCTACGTGCTCTTGAACAAACAG
>Cyprinus_carpio_RH1_01_like_pseud
CTACCCGGCCTCACTGTTGGCATTCTACTGTGTCGCCGCATACATGCTCTTCCTCATCGTGACCATTGTACGTGACCACTGAAAACAAAAAGCTGCGGACACCCCTGAACTACATCCTTCTGAACTTAGCCGTGGCTGACCTCTTTATGGTGTTTGGTGGATTCACGACCACCTTCTACACCTCCTTACACAGATATTTTGTCCTAGGATGTGCTGGCTGCAACTTGGAGGGTCTCTTCGCTACTCTCGGCAGGGAGATTGTACTCTGGTCTCTGGTTGTCTTGGCTGTGGAGAGATGGGTGGTTGTCTGCAAGCCCTTCACCAAATTTCGATTCACCCAACTCCACGCCACTCTTGGTGTCGCCATTTCTTGGATAATGGCCTGTTCATGTGCCTTACCACCTCTCCTTGGATGGTCCCGCTACATCCCCGAGGGCCTGCAGTGTTCGTGTGGAGTGGACTACTACACACTAAATCTTGAGAATGAGAACGAGTCTTTTGTCATCTACATGTTCGTTGTGCACTTCTCAATTCCTCTCAGCATCATTTCTTTCTGCTATGGCCGTCTGCTTTGCACTGTCAAGGTTGCAGCTGCCCAGCAGCAAGAATCGGAGACTATTCAGAGGGCCGAGCGAGAAGTAACTCGAATGGTAATCCTCATGGTCATCGCTTTCCTGATATGTTGGCTCCCCTATGCCAGTGTCGCCTGGTATATCTTCACCCACCAGGGAAGTGTTCAGCCCCATTTTTATGACCATCCCGGCATTTTTCGCCAAGAGCTTGGCACTCTGTAACCCACTCATTTACGTCTTCATGAATAAGCAG
>Cyprinus_carpio_RH1_02_like
TTACCTGGCCTCACCGATGGCATTCTACTGCGTCGCTGCATACATGTTCTTCCTCATCGTGACCTGCATTCCCGTCAACGGCCTCACATTGTACGTGACCATTGAAAACAAGAAGCTTCGAACCCCCCTGAACTACATCCTTCTGAACTTAGCTGTGGCCGATCTCTTTATGGTGTTTGGTGGATTCACCACCACCTTCTACACCTCCTTACATGGATATTTCGTCCTAGGACGTGCCGGCTGCAATTTGGAGGGTCTCTTTGCTACTCTTGGAGGTGAGATTGCGCTCTGGTCTCTGGTTGTTTTGGCTGTTGAGAGATGGGTGGTCGTCTGCAAGCCCTTCACCAATTTTCGCTTCACGCAACTCCACGCCACCTTCGGTGTCTCTATTAGTTGGCTAATGGCTTGTTCGTGTGCCATACCGCCTCTCCTCGGATGGTCCCGCTACATCCCTGAGGGCCTGCAGTGTTCATGTGGAGTGGACTATTACACGTTGAATCCGGAGACTGAGAACGAGTCTTTTGTCATCTACATGTTCGTTGTGCACTTCTCAATTCCTCTCACCATCATTTGTTTCTGTTATGGCCGTCTGCTTTGCACTGTCAAGATCGCAGCTGCCCAGCAGCAAGAATCGGAGACTACCCAGAGGGCCGAGCGAGAAGTTACTCGAATGGTAATCCTCATGCTCATCGCTTTCCTAATATGTTGGCTCCCCTATGCCAGCGTCGCCTGGTATATCTTCACCCACCAGGGGAGTCAGTTCGGTCCCATTTTTATGACCGTCCCAGCATTTTTCGCCAAGAGCTCAGCGCTCTATAACCCGCTCATTTATGTCTTCATGAATAAGCAG
>Pimephales_promelas_RH1_02
CTACCTGGCATCGAAAGGGGCGTTTTACTGTGTCGCCGCGTACATGTTCTTCCTCATCGTTACCTGCACCACCATCAACGGCCTCACGCTGTACGCGACCGTTGGAAACACGAAACTTCGAACACCCCTGAACTACATCCTTCTGAACTTAGCCGTGGCTGACCTCTTTATGGTGTTTGGTGGATTCACGACCACCTTCTACACCTCCTTGCATGGATATTTCGTCCTGGGACGTGCCGGCTGCAACATAGAGGGCCTGTTCGCTACCCTCGGTGGTGAGATCGCGCTCTGGTCTCTGGTTGTCTTGGCTGTTGAGAGATGGGTGGTCGTCTGCAAGCCCTTCACCAAATTTCGCTTCAGCCAATTCCACGCCACCCTCGGTGTTGCCTTCTCTTGGACAATGGCCTTTACGTGTGCCATACCGCCTCTAGTCGGATGGTCCCGCTACATTCCTGAGGGCTTGCAGTGTTCATGCGGAGTGGATTATTACACATTGAATCCTGAGACTGAGAACGAGTCTTTTGTCATCTACATGTTCGTCGTGCACTTCTCGATCCCGCTCATGGTCATTTCTTTCTGCTACGGACGTCTGCTCTGCACTGTCAAGGTAGCAGCCGCCCAGCAGCAGGAATCTGAGACTACCCAGAGGGCAGAGAGAGAAGTTACCCGAATGGTAATCCTCATGGTCATTGCTTTCCTAATATGTTGGGTCCCCTACGCCAGCGTCGCCTGGTATATCTTCACCCACCAGGGGAGTCAGTTCAGCCCCATCTTCATGACCATCCCGGCATTCTTCGCCAAGAGCTCAGCGCTCTACAACCCGCTCATTTACATCTTCATGAATAAACAG
>Danio_rerio_RH1_02
CTACTTGGCATCTCCGTTTGCGTTCTACTGCATGGCCGCGTACATGCTGTTCCTCATCGTGACCTGCGTTCCTGTCAACGGTCTCACTTTGTACGTAACCATCGAAAACAAGAAGCTCCGGACGCCTCTGAACTATATCCTTCTGAATTTAGCGGTGGCTGACTTGTTTATGGTGTTCGGTGGATTTACAACGACCTTCTACACCTCCATGCATGGATACTTTGTCCTGGGACGGGCTGGTTGCAACTTAGAGGGTCTTTTTGCAACCGTTGGCGGTGAGATTGCACTTTGGTCTTTGGTTGTTCTGGCTGTTGAGAGATGGGTAGTCGTTTGCAAGCCTTTCACCAAATTTCGCTTCTCACAACTTCATGCTACCTTAGGAGTGGCTTTTTCTTGGTCGATGGCCTGTTCGTGTGCCATTCCTCCACTCCTAGGATGGTCCCGGTACATCCCCGAAGGCTTGCAGTGCTCTTGCGGAGTGGACTACTATACGCCGAATCCTGAGACTGAGAACGAGTCGTTTGTCATCTATATGTTCGTGGTTCATTTCTCAATCCCTCTCACCATCATTTCTTTCTGCTATGGGCGCCTGCTTTGCACTGTGAAGGTTGCAGCTGCCCAGCAGCAAGAATCAGAAACTACACAAAGGGCTGAGCGCGAAGTGACCCGAATGGTGATCCTCATGGTCATCGCATTTTTAATATGTTGGCTCCCCTATGCCAGCGTGGCCTGGTACATCTTCACCCACCAGGGGAGTCAATTCGGCCCTGTTTTTATGACGGTCCCGGCTTTTTTTGCCAAGAGCTCAGCTCTCTACAACCCGCTCATTTACGTCTTCATGAATAAGCAG
>Astyanax_mexicanus_RH1_01
CTACCTGGCGGATCCATGGGTGTTCAAAGCGATCGCGGCGTACATGTTCTTCCTTATAATCACGGGCTTCCCCATCAATGCCTTTACGCTCCACGTCACTATCGAGCACCAGAAGCTGAGGACTCCGCTCAACTACATCCTGCTGAATCTGGCCACAGCCAACCTTTTCATGGTGATTGGCGGTTTTACCACCACCATGTACACAGCCCTGCATGGCTACTTCATCTTTGGCCATGCTGGCTGCAACTTGGAAGGATTCTTCGCCACTCTCGGTGGTGAGATCTCGCTTTGGTCACTGGTGGTCCTTGCTGTGGAAAGGTGGATGGTGGTCTGCAAGCCTCTCAAAACCTTTCGCTTCCGCCAGATCCACGCCTGCCTCGGAGTCGGCTTTTCTTGGATGATGGCCTTCTCTTGTGCGCTGCCACCTCTTCTGGAATGGTCTCGCTTCATCCCTGAGGGCTTACAGTGCTCTTGCGGAGTCGACTACTACACCGAAAGTCCTCATCTCTTCAACGAGTCCTTCGTCATCTACATGTTCGCGGTTCACTTCACCATCCCGCTGACCGTCATCAGCTTTTGCTACACCTGGCTGCTCTGCACAGTCAAGGCAGCGGCGGCCGCGCAGCAGGAGTCTGAGACTACGCAGAGGGCAGAGCGAGAGGTCACCCGCATGGTCATCGTGATGATCGTGGCGTTCCTTATTTGCTGGCTGCCATACGCAAGCATTGCCTGGTACATCTTCACACATCCCGGAATCGTCGTCAACCCCCTCTTCATGACCATTCCCTCTTTCTTCGCCAAGAGCTCAACGCTCTACAACCCTGTAATCTACGTCTGCATGAACAAGCCT
>Anabas_testudineus_RH2_02_ex123
TTATATGGCAGATCCTATCATGTTCAAGCTTTTAGCTCTGTACATGTTCTTCCTGGTCTGCACTGGAACCCCCCTCAACGCTTTGACATTATTTGTAACAGCTCAGCACAAGAAACTCCGACAACCTCTGAACTACATCCTGGTCAACTTGGCTGTGGCCGGACTCATCATGTGCTGCTTCGGATTCACCATGACCATCACATCCTCTGTTAATGGCTACTTCATTCTTGGAGCCACCGCCTGCACTCTTGAAGGATTCTTGGCCACAGTCGGAGGTCAGGTTTCTCTCTGGTCTCTGGTGGTCCTGGCTATTGAGAGATACATTGTTGTCTGCAAACCCATGGGAAGCTTTAAGTTCAGTGGAACTCATGCAGCAGCTGGGGTCCTTTTCACCTGGATCATGGCTATGTCATGTGCTGCACCTCCACTTTTTGGCTGGTCCAGGTACATTCCTGAGGGTCTGCAGTGCTCATGTGGACCTGACTACTACACTCTGGCTCCAGGCTACAACAATGAATCATATGTTATGTACATGTTTGCTGTCCACTTCTTCACTCCTGTTTTCCTAATTTTCTTCTCTTATGGAAGCCTTGTGTTGACAGTCAAAGCT
>Helostoma_temminckii_RH2_02_ex123
TTATTTAGCAGATCCTATCATGTTCAAGGTTTTAGCTCTATACATGTTGTTCTTGATCTGCACTGGAACTCCCATCAACGCGCTGACGTTGTTTGTAACAGCTCAGCACAAGAAGCTCCGGCAGCCTCTGAACTACATCCTGGTCAACCTGGCTGTGGCTGGACTCATCATGTGCTGCTTTGGATTCACTATCACCATCACATCTGCTGTTAATGGTTACTTCATTCTTGGACCCACTGCCTGTGCAGTTGAAGGATTTATGGCCACACTTGGAGGCGAAGTTGCTCTTTGGTCTCTGGTAGTCCTGGCTATTGAGAGATACATTGTCGTCTGCAAACCCATGGGAAGCTTCAAATTCACTGGAACTCATGCAGCAGCTGGGGTTCTTTTCACCTGGATCATGGCTATGGCATGTGCTGCACCTCCACTTTTTGGCTGGTCCAGGTATCTTCCTGAGGGTCTACAGTGCTCATGTGGACCTGACTACTACACTCTGGCCCCAGGTTACAACAATGAATCATACGTCATCTACATGTTTACTGTCCACTTCTTCACTCCTGTCTTCATCATATTCTTCTCTTATGGAAGCCTTGTGCTGACAGTCAAAGCT
>Helostoma_temminckii_RH2_01_ex123
TTATTTGGCAGATCCTATCATGTTCAAGCTTTTAGCTTTGTACATGTTCTTCTTGATCTGCACTGGAACTCCCATCAACGCTCTGACATTATTTGTAACAGCTCAGCACAAGAAACTCAGGCAACCTCTGAACTACATCCTGGTCAACCTGGCTGTGGCTGGACTCATCATGTGCTGCTTTGGATTCACCATGACCATCATATCGGCTTTTAATGGCTACTTTGTTCTTGGACCCACTGCCTGTGCGATTGAGGGATTCTTGGCCACAGTGGGAGGTCAGGTTTCTCTCTGGTCTCTGGTAGTCCTGGCTATTGAGAGATACATTGTCGTCTGCAAACCCATGGGAAGTTTCAAATTCACTGGAACTCATGCAGCAGTTGGGGTTGTTTTCACCTGGATCATGGCGATGTCATGTGCTGCACCTCCACTTTTTGGCTGGTCCAGGTATCTTCCTGAGGGTCTACAGTGCTCATGTGGACCTGACTACTACACTTTGGCTGTGGGCTACAACAATGAATCATACGTCATCTACATGTTTACTGTCCACTTCTTCACTCCCGTCTTCATCATATTCTTCTCTTATGGAAGCCTTGTGCTGACAGTCAAAGCT
>Anabas_testudineus_RH2_gen01
TTATATGGTAGATCCTATCATGTTCAAGCTTTTAGCTCTCTACATGTTCTTCCTGATCTGCACTGGAACCCCCATCAATGGTCTGACATTGTTGGTAACAGCCCAGAACAAGAAACTCCGACAACCTCTGAACTACATCCTGGTCAACCTGGCTGTGGCCGGACTCATCATGTGCTGCTTTGGATTCACCATCACCATCACATCTGCTTTTAACGGCTACTTCATTCTTGGACCCACTGCCTGTGCAATTGAGGGATTCATGGCTACACTTGGAGGTGAAGTTGCTCTCTGGTCTCTGGTGGTCCTGGCTATTGAGAGATACATTGTTGTCTGCAAACCCATGGGAAGCTTCAGGTTCACTGGAACTCATGCAGGAGCTGGGGTCATTTTCACCTGGGTCATGGCTTTGTCATGTGCTGCACCTCCACTTTTTGGCTGGTCCAGGTACCTTCCTGAGGGAATGCAGTGCTCATGTGGACCTGACTACTACACTCTGGCTCCAGGCTACAACAATGAATCATATGTCATCTACATGTTTGTTGTCCACTTCTTCACTCCTGTCTTCATCATTTTCTTCACTTATGGAAGCCTTGTGTTGACAGTCAAAGCTGCTGCTGCTCAGCAGCAGGAGTCAGAGTCCACCCAGAAGGCACAGAGGGAAGTGACACGAATGTGCATCCTGATGGTTTTTGGCTTCCTCATAGCTTGGACACCATATGCCACTTTCAGTGCTTGGATCTTCATGAATAAAGGAGCCGCCTTCTCCCCCCTGACAGCCGCCATCCCCTCATTCTTTGCAAAGAGCTCAGCTCTTTATAATCCTATAATCTATGTGCTGATGAACAAACAG
>Gasterosteus_aculeatus_RH2_gen01
TTATTTGGCCGATCCCATTATGTTTAAGATTCTAGCTCTCTACATGTTCTTCCTGGTCTGCACCGGAACTCCCATCAATGGTCTGACATTGTTGGTCACAGCCCAGAACAAGAAGCTCCGGCAACCTCTCAACTACATCCTGGTCAACCTGGCTGTGGCGGGGCTCATTATGTGCGCCTTTGGATTCACCATCACCATCACGTCGGCTGTCAATGGCTACTTCATTCTCGGAGCCTTTGCGTGTGCTCTTGAGGGATTCATGGCCACATTAGGAGGTGAAGTTGCTCTCTGGTCCCTGGTGGTTCTTGCTGTTGAAAGATACATCGTAGTCTGCAAACCCATGGGAAGCTTCAAGTTCTCTGGTACTCATGCAGGAGCTGGAGTCCTTTTCACCTGGATCATGGCTATGGCATGTGCTGCTCCCCCTCTTTTTGGCTGGTCCAGGTAGATGCACTGGGTAAATACCTGTTAATATAAGAGCAACTACACTCTGGCTCCAGGCTTCAACAACGAATCATTCGTCATCTACATGTTTGTGGTCCACTTCTTTACTCCCGTCTTCATCATTTTCTTTACTTATGGAAGCCTTGTGCTGACAGTCAAAGCTGCCGCAGCCCAGCAGCAAGAATCAGAGTCTACCCAGAAAGCTGAGAAGGAGGTGACACGCATGTGCATCTTGATGGTCTTTGGCTTCCTAGTAGCTTGGGTGCCATATGCCAGTTTTGCCGGTTGGATCTTCTTGAACAAAGGAGCTCCCTTCTCAGCCCTGACAGCAGCCATCCCCGCCTTCTTTGCAAAGAGCTCAGCTCTGTACAACCCTGTTATCTACGTACTGTTGAACAAACAG
>Gasterosteus_aculeatus_RH2_gen02
TTATTTGGCCGATCCCATTATGTTTAAAATTCTAGCTCTCTACATGTTCTTCCTGATCTGCACCGGAACTCCCATCAATGGTCTGACATTGTTGGTCACAGCCCAGAACAAGAAGCTCCGGCAACCTCTCAACTACATCCTGGTCAACCTGGCTGTGGCGGGGCTCATTATGTGCGCCTTTGGATTCACCATCACCATCACGTCGGCTGTCAATGGCTACTTCATTCTCGGAGCCACTGCGTGTGCTGTTGAGGGATTCATGGCCACATTAGGAGGTGAAGTTGCTCTCTGGTCCCTGGTGGTTCTTGCTGTTGAAAGATACATCGTAGTCTGCAAACCCATGGGAAGCTTCAAGTTCTCTGGTACTCATGCAGGAGCTGGAGTCCTTTTCACCTGGATCATGGCTATGGCATGTGCTGCTCCCCCTCTTTTTGGCTGGTCCAGGTACCTTCCTGAGGGCATGCAGTGCTCGTGTGGACCTGACTACTACACTCTGGCTCCAGGCTTCAACAACGAATCATACGTCATCTACATGTTTGTGGTCCACTTCTTTACTCCCGTCTTCATCATTTTCTTTACTTATGGAAGCCTTGTGCTGACAGTCAAAGCTGCCGCAGCCCAGCAGCAAGAATCAGAGTCTACCCAGAAAGCTGAGAGGGAAGTGACACGCATGTGCATCTTGATGGTCTTTGGCTTCCTAGTAGCTTGGGTGCCATATGCCAGTTTTGCCGGTTGGATCTTCTTGAACAAAGGAGCTCCCTTCTCAGCCCTGACAGCAGCCATCCCCGCCTTCTTTGCAAAGAGCTCAGCTCTGTATAACCCTGTTATCTACGTACTGTTGAACAAACAG
>Takifugu_rubripes_RH2_gen02
TTATTTGGCAGATCCCATCATGTTCAAGATTCTGGCACTCTACATGTTCTTCCTGATCTGCACTGGGACTCCAATCAACGGCCTGACATTGCTGGTGACAGCCCAGAACAAGAAGCTCCGACAACCTCTCAACTATATCTTGGTCAACCTGGCAGTGGCTGGACTGATCATGTGCGCCTTTGGATTTACCATCACCATCACCTCCGCTGTCAATGGCTACTTCATACTCGGAGCCACTGCCTGCGCTGTCGAGGGATTCATGGCCACTCTTGGAGGTGAAATTGCTTTATGGTCACTTGTTGTCCTGGCTGTCGAAAGGTACGTTGTTGTCTGCAAACCTATGGGAAGCTTCAAATTCACTGGCACTCATGCTGCAGTTGGAGTCGCTTTCACTTGGATCATGGCTTTTGCCTGCGCTGCGCCCCCTCTCTTTGGCTGGTCCAGGTACCTCCCAGAGGGCATGCAGTGCTCCTGTGGACCTGACTACTACACCCTAGCTCCAGGCTACAACAATGAATCATATGTCATATACATGTTTTCCTGCCACTTCTTTGTTCCTGTCATCACCATCTTCTTCACTTATGGAAGTCTGGTGTTGACCGTCAAAGCTGCTGCAGCCCAACAGCAGGAGTCAGAGTCCACCCAGAAAGCTCAGAAGGAAGTGACACGCATGTGCATCCTGATGGTCTTTGGCTTCCTCATGGCCTGGACCCCATATGCAACTTTCAGTGCATGGATCTTCATGAACAAGGGAGCTGCCTTCCATCCCCTAACAGCAGCTGTTTGCGCCTTCTTTGCCAAGAGCTCAGCCCTGTACAATCCCGTCATCTATGTGCTGTTGAACAAACAG
>Oreochromis_niloticus_RH2Aalpha_BAC
TTATATGGTGGACCCRATAACTTACAAAATTCTAGCTTTCTACATGTTCTTCCTGATCTGCACTGGGACTCCCATCAACGGCCTGACATTGTTCGTAACTGCTCAGAACAAGAAGCTCCGGCAACCTCTCAACTATATCCTGGTCAACCTGGCTGTGGCTGGACTCATCATGTGCTGCTTCGGATTCACCATCACCATCACATCAGCTGTTAATGGCTACTTCATTCTTGGACCCACCTTCTGTGCTATTGAGGGATTCATGGCCACACTTGGAGNNNGTGAAGTTGCTCTCTGGTCACTTGTTGTCCTGGCTGTTGAGAGGTACATTGTGGTCTGCAAACCCATGGGAAGCTTCAAGTTCACTGGAGCTCATGCTGGTGCTGGAGTTTTCTTCACATGGGTCATGGCAATGGCTTGTGCTGCACCWCCACTTTTTGGCTGGTCCAGNNNGTACATTCCTGAGGGAATGCAGTGTTCCTGCGGTCCTGACTACTACACACTGGCTCCAGGTTTCAACAATGAGTCATATGTCATCTACATGTTTGTTGTTCACTTCTTCGTYCCTGTCTTCATCATTTTCTTCACTTATGGAAGTCTTGTGATGACAGTCAAAGCTNNNGCAGCAGCACAGCAGCAGGACTCAGCTTCTACCCAGAAAGCTGAGAAGGAAGTGACCCGTATGTGTGTCTTGATGGTCATGGGCTTCCTGGTAGCTTGGACACCATACGCTAGCTTCGCCGGTTGGATTTTCCTGAACAAGGGAGCTGCTTTCAGTGCTCTCACTGCAGCCCTCCCTGCTTTCTTTGCAAAGAGCTCCGCTTTGTACAACCCTGTTATCTACGTGCTAATGAACAAACAG
>Oreochromis_niloticus_RH2Abeta_BAC
TTACCTGGCAGACCCGATCTTCTTCAAGCTCCTGGCTTTCTACATGTTCTTCCTGATCTGCACTGGGACTCCCATCAACGGCCTGACATTGTTCGTAACTGCTCAGAACAAGAAGCTCCGGCAACCTCTCAACTATATCCTRGTCAACCTGGCTGTGGCTGGACTCATCATGTGCTGCTTYGGATTCACCATCACAATCACGTCTGCTATTAATGGCTACTTCGTTCTTGGAACCACCTTCTGTGCTATTGAGGGATTCATGGCCACACTTGGAGNNNGTGAAGTTGCTCTCTGGTCACTTGTTGTCCTGGCTGTTGAGAGGTACATTGTGGTCTGCAAACCCATGGGAAGCTTCAAGTTCACTGGAGCTCATGCTGGTGCTGGAGTACTCTTCACATGGATYATGGCAATGGCTTGTGCTGCACCWCCACTYTTTGGCTGGTCCAGNNNGTACATTCCTGAGGGAATGCAGTGTTCCTGCGGTCCTGACTACTACACACTGGCTCCAGGTTTCAACAATGAGTCATATGTCATCTACATGTTTGTTGTTCACTTCTTCGTTCCTGTCTTCATCATTTTCTTCACTTATGGAAGTCTTGTGATGACAGTCARAGCTNNNGCAGCAGCACAGCAGCAGGACTCAGCTTCTACCCAGAAAGCTGAGAAGGAAGTGACCCGTATGTGTGTCTTGATGGTCATGGGCTTCCTGATAGCTTGGACACCATACGCTAGCTTCGCTGGTTGGATTTTCCTGAACAAGGGAGCTGCTTTCAGYGCTCTCACTGCAGCCATCCCTGCTTTCTTTGCAAAGAGCTCMGCYTTGTACAACCCTATTATCTACGTGCTAATGAACAAACAG
>Cyprinodon_variegatus_RH2_gen02_pse
CTACATGGTGGACCCAATGATGTTTAAGGCCCTAGCCTTCTACATGTTTTTCCTGATCTGCACCGGAACTCCCATCAACGGCCTGACGTTGCTTGTTACAGTTCAGAACAAGAAATTACGGCAACCCCTCAACTACATCCTTGTGAATCTGGCCGTGGCCGGGCTCATCATGTGCTGCTTTGGCTTCACCATCACCATAACATCTGCTTTTAGTGGTTATTTCATTCTTGGATCCACCTTCTGCGCTATTGAAGGATTCATGGCAACACTTGGAGGTGAGGTTTCTCTCTGGTCCTTGGTTGTGCTGGCTATAGAGAGATATATTGTCGTATGCAAACCCATGGGCAGTTTCAAATTCACTGGAACTCATGCCGCTGCTGGAGTCCTCTCCACATGGATCATGGCTCTTGCTTGTGCAGCACCCCCACTTTTTGGGTGGTCCAGGTACCTTCCTGAAGGCATGCAGTGCTCCTGCGGACCTGACTATTACACCTTGGCTCCAGGATACAACAATGAATCTTATGTCATCTACCTGTTTGTGGTTCACTTCTTCGTTCCTGTTTTTCTGATTTTATTCACCTATGGAAGCCTTGTCATGACAGTCAAAGCTGCCGCAGCTCAGCAGCAGGATTCAGCTTCTACTCAGAAAGCTGAGAAGGAGGTAACACGTATGTGTGTCTTGATGGTGTTGGGCTTCCTGGTAGCCTGGTTGCCATATGCAGCTTTTGCCGGCTGGATCTTTCTTAACAAAGGAGCAGCTTTCTCAGCTCTGACTGCCTCAATACCTGCTTTCTTTGCAAAGAGCTCAGCCCTGTACAATCCAGTTATCTATGTGCTGATGAACAAACAG
>Cyprinodon_variegatus_RH2_gen03
CTACATGGTGGACCCAATGATCTACAAGGTCCTAGCCTTCTACATGTTCTTTCTGATCTGCACTGGAACTCCCATAAATGGACTGACATTGTTTGTAACAGCTCAAAACAAGAAATTACGGCAGCCTCTCAACTACATCCTTGTAAATCTGGCCGTGGCCGGGCTCATCATGTGCTGCTTTGGCTTCACCATCACTATTACATCCGCTGTAAATGGATACTTCATTCTTGGACCCACTTTTTGCGGTATTGAGGGATTCATGGCAACACTTGGGGGTGAAGTGGCTCTCTGGTCCTTGGTTGTGCTGGCTATTGAGAGATATATTGTCGTATGCAAACCCATGGGCAGTTTCAAATTCACTGGAACTCATGCTGCCGCTGGAGTTCTTTCCACCTGGATCATGGCTCTTGCTTGTGCAGCACCCCCACTTTTTGGGTGGTCCAGGTACATTCCTGAAGGCATGCAGTGCTCCTGCGGACCTGACTACTACACCTTGGCTCCAGGATACAACAATGAATCTTATGTCATCTACATGTTTGTGGTTCACTTCTTCATTCCTGTTTTCCTGATTTTCTTCGCTTATGGAAGCCTTGTCATGACAGTCAAAGCTGCCGCAGCTCAGCAGCAAGATTCAGCTTCTACACAGAAAGCTGAGAAGGAGGTAACACGAATGTGTCTCTTGATGGTGTTGGGCTTCCTGGTAGCCTGGACACCATATGCAACTTTTGCTGGCTGGATCTTTCTAAACAAAGGAGCAGCTTTCACAGCTCTGACTGCTGCCTTACCTGCTTTCTTTGCTAAAAGCTCAGCACTGTACAATCCTGTTATCTATGTGCTGATGAACAAACAG
>Poecilia_reticulata_RH2_gen02
CTACATGGTGGACCCAATGATCTACAAGCTCCTAGCCTTCTACATGTTCTTCCTGATCTGCACTGGAACTCCCATCAATGGCCTGACGCTGTTTGTAACGGCTCAGAACAAAAAGCTGCGCCAGCCTCTCAACTACATCCTGGTGAACTTGGCAGTGGCCGGACTCATCATGTGCGCCTTCGGTTTCACCATCACCATCACATCTGCTCTTAATGGTTACTTCATTCTTGGACCCACCTTCTGTGCTATTGAGGGATTCATGGCAACACTTGGAGGTGAAGTTGCTCTCTGGTCTCTGGTTGTTCTGGCTATTGAGAGATATATTGTTGTGTGCAAACCTATGGGCAGCTTCAAATTCACTGGAACTCATGCTGCTGCTGGAGTTACTTCCACATGGATCATGGCTCTTGCTTGTGCAGCACCTCCACTTTTTGGATGGTCAAGGTACCTTCCAGAAGGCATGCAGTGCTCCTGTGGACCTGACTACTACACCCTGGCTCCAGGATTCAACAATGAATCTTATGTCATCTACATGTTTGTTGTTCATTTCTTCATTCCTGTTTTCCTGATTTTCTTCACCTATGGAAGCCTCGTCATGACAGTCAAAGCTGCCGCAGCTCAGCAGCAGGACTCGGCTTCCACACAGAAAGCCGAGAAGGAAGTAACACGTATGTGTGTCTTGATGGTGTTGGGCTTCCTGGTAGCTTGGACGCCATACGCAACCTTTGCTGGCTGGATCTTTATGAACAAAGGAGCGGCTTTCACGGCTCTGACTGCAGCCCTGCCTGCTTTCTTTGCGAAGAGCTCAGCCCTTTACAATCCTGTTATCTATGTCCTGATGAACAAACAG
>Oryzias_latipes_RH2_gen02
CTACATGGTCGACCCAATAATGTACAAGATTCTGGCTTTCTACATGTTCTTCCTGATCTGCACTGGAACTCCCATCAACGGCTTGACGTTGTACGTAACAGCGACCAACAAGAAGCTTCAGCAACCTCTCAACTTCATCCTGGTGAACCTGGCGGTGGCCGGACTCATCATGTGCGCCTTTGGCTTCACCATCACCATCACATCAAGCTTCTATGGCTATTTTGTTCTAGGACCCACCTTCTGTGCCATTGAGGGATTTATGGCCACACTTGGAGGTGAAGTTGCTCTCTGGTCTCTGGTTGTCCTGGCTGTTGAGAGATATATTGTTGTCTGCAAACCCATGGGGAGCTTCAAATTCTCAGGAACTCACGCCGGAGCTGGAGTCCTTCTGACCTGGGTAATGGCTCTGGCTTGTGCTGCTCCTCCACTTTGCGGCTGGTCCAGGTACATCCCTGAAGGCATGCAATGCTCCTGTGGACCCGACTACTACACTCTGGCTCCTGGCTTCAACAATGAGTCATACGTCATATATATGTTTGTTGTGCACTTCTTCGTCCCAGTCTTCCTCATTTTCTTCACTTATGGAAGTCTGGTGTTGACTGTCAAAGCTGCAGCAGCGCAGCAGCAGGACTCAGCTTCTACCCAGAAGGCTGAGAAGGAGGTAACACGTATGTGCCTGTTGATGGTCTTTGGCTTCCTGGTAGCTTGGGTTCCGTACGCCAGCTTTGCTGGCTGGATTTTCCTGAATAAAGGAGCTTCCTTCACTGCCCTGACTGCCTCCATCCCTGCTTTCTTTGCTAAGAGCTCAGCATTGTACAATGCTGTTATCTACGTGCTGCTGAACAAACAG
>Oryzias_latipes_RH2_gen03
CTACATGGTCGACCCAATAATGTACAAGATTCTGGCTTTCTACATGTTCTTCCTGATCTGCACTGGAACTCCCATCAACGGCTTGACGTTGTACGTAACAGCGACCAACAAGAAGCTTCAGCAACCTCTCAACTTCATCCTGGTGAACCTGGCGGTGGCCGGACTCATCATGTGCGCCTTTGGCTTCACCATCACCCTCAATTCAAGCTTTTATGGCTATTTTGTTCTTGGACCCACCTTCTGTGCCGTTGAGGGATTTATGGCCACACTTGGAGGTCAAATTGCTCTCTGGTCTCTGGTTGTCCTGGCTGTTGAGAGATATATTGTTGTCTGCAAACCCATGGGGAGCTTCAAATTCACAGGAACTCACGCCGCAGCTGGAGTCCTTTTCACCTGGGTAATGGCTCTGGCTTGTGCTGCTCCTCCACTGCTTGGTTGGTCCAGGTACATCCCTGAAGGCATGCAATGCTCCTGTGGACCCGACTACTACACTCTGGCTCCTGGCTTCAACAATGAGTCATACGTCATGTATATGTTCTGCGTGCACTTCTGCATCCCAGTCTTCCTCATTTTCTTCACTTATGGAAGTCTGGTGTTGACTGTCAAAGCTGCAGCAGCGCAGCAGCAGGACTCAGCTTCTACCCAGAAGGCTGAGAAGGAGGTAACACGTATGTGCCTGTTGATGGTCTTTGGCTTCCTGGTAGCTTGGGTTCCGTACGCCAGCTTTGCTGGCTGGATTTTCCTGAATAAAGGAGCTTCCTTCACTGCCCTGACTGCCTCCATCCCTGCTTTCTTTGCTAAGAGCTCAGCATTGTACAATGCTGTTATCTACGTGCTGCTGAACAAACAG
>Boleophthalmus_pectinirostris_RH2_C
TTATATGGTCTCTCCCATGATCTACAAGTTGCTGGCATGCTACATGTTCTTCCTCATCTGCACTGGCACCCCCATCAACGGCCTGACTCTGCTGGTCACCTTCCAGAACAAGAAACTGCGACAGCCCCTGAACTACATCCTGGTCAACCTGGCTGTTGCCGGTCTCATCATGTGTGCGTTTGGATTCACCATCACTATCACCTCTGCCATCAACGGCTACTTCATCCTGGGACCCACTGCCTGTGCTGTGGAGGGCTTCATGGCCACACTAGGAGGTGAAGTTGCTCTCTGGTCTCTGGTCGTGCTTGCTGTGGAGAGGTACATTGTCGTGTGTAAACCCATGGGAAGCTTTAAGTTCAGTGGAACTCATGCTGCTGCTGGAGTCATCTTCACCTGGATCATGGCTATGGCTTGTGCTGCTCCTCCTCTCTTTGGATGGTCCAGATACCTCCCCGAGGGCATGCAGTGCTCATGCGGACCTGACTACTACACTCTGGCCCCAGGCTTCAACAATGAATCCTACGTTATCTACATGTTTGTGGTGCACTTCTTCATCCCCGTCTTCCTCATCTTCTTCACTTATGGCAGCCTCGTGCTCACTGTGAAAGCTGCTGCAGCCCAGCAGCAGGACTCAGCCTCCACTCAGAAAGCCGAGAAAGAGGTGACCCGCATGTGCTTCCTCATGGTCCTGGGCTTCCTGGTAGCCTGGACTCCTTATGCCACCTTTGCTGGATGGATCTTCATGAACAAGGGAGCTGCTTTTACTGCTATGACTGCTGCTCTCCCCGCCTTCTTTGCCAAGAGCTCAGCCCTGTACAACCCCGTTATCTATGTGCTCATGAACAAACAG
>Periophthalmus_magnuspinnatus_RH2_gen02
TTATATGGTTGACCCCATGATCTACAAGCTGCTGGCATTCTACATGTTCTTCCTCATCTGCACTGGCACCCCCATCAACGGCCTGACTCTGCTGGTAACCTTCCAGAACAAGAAACTGCGACAGCCCCTGAACTTCATCCTAGTCAACCTGGCTGTGGCTGGTCTCATCATGTGCGCTTTCGGCTTCACCATCACCATCACCTCTGCGATGAACGGCTACTTCATCATGGGACCTACTCTCTGCGCTGTGGAGGGTTTCATGGCCACACTAGGAGGTGAAGTGGCTCTCTGGTCTCTGGTCGTGCTGGCTGTGGAGAGGTACATCGTTGTCTGCAAACCCATGGGAAGCTTCAAGTTTAGCGGAACCCACGCTGCTGTTGGAGTCGCCTTCACCTGGATCATGGCTCTGGCTTGTGCTGCTCCTCCTCTCTTTGGATGGTCCAGATACCTCCCTGAGGGCATGCAGTGCTCATGTGGACCTGACTACTACACTCTGGCCCCAGGCTTCAACAATGAATCCTACGTCATTTACATGTTTGTGGTGCACTTCTTCATCCCCGTCTTCCTCATCTTCTTCACTTATGGCAGCCTTGTGCTCACTGTGAAAGCTGCTGCAGCCCAGCAGCAGGACTCAGCCTCCACTCAGAAAGCTGAGAAGGAGGTGACCTGCATGTGCTTCCTGATGGTCATGGGCTTCCTGGTAGCCTGGACTCCGTATGCCACCTTTGCTGGATGGATCTTCATGAACAAGGGAGCTGCATTCACTGCTTTGACTGCTGCTCTCCCTGCCTTCTTTGCCAAGAGCTCAGCCCTGTACAACCCTGTTATCTATGTGCTCATGAACAAACAG
>Neogobius_melanostomus_Contig_1118_RH2_1
TTATATGGTAGATCCTTGGATCTACAAACTGCTGGCATTCTACATGTTCTTCCTCATCTGCACTGGGTCACCAATCAACGGCCTGACACTGCTGGTCACCTTCCAGAACAAGAAGCTGCGACAGCCTCTGAACTTCATTCTGGTCAACCTGGCTGTTGCTGGTCTCATCATGTGCGCTTTTGGCTTCACCATCACTATCACCTCTGCTATGAGTGGCTACTTCATCCTGGGCCCCACTTTCTGTGCAATTGAGGGCTTCATGGCGACACTGGGAGGTGAAGTTGCCCTCTGGTCTCTGGTTGTGTTGGCTGTTGAGAGATACATCGTTGTGTGCAAACCCATGGGAAGCTTCAAGTTCGGAGGAGGTCACGCTGGTGCTGGAGTTGCCTTCACTTGGATCATGGCTCTTGCTTGTGCTGCTCCTCCTCTCTTTGGATGGTCCAGATACATCCCTGAGGGCATGCAGTGCTCGTGCGGACCTGACTACTACACTCTGGCCCCAGGCTTCAACAACGAGTCCTATGTAATTTACATGTTTATTGTCCACTTCTTCATTCCTGTCTTCGTCATCTTCTTCACCTATGGAAGCCTTGTGCTCACTGTCAAAGCGGCAGCAGCCCAGCAGCAGGAGTCAGCTTCCACTCAGAAAGCAGAGAAGGAAGTCACCCGCATGTGCGTCCTGATGGTCTTTGGCTTCCTGGTGGCCTGGACACCTTATGCCTCCTTTGCTGGATGGATCTTCATGAATAAAGGAGCTTCATTCACAGCCATGACGGCGGCTATCCCTGCCTTCTTTGCTAAGAGCTCAGCCCTGTACAACCCCGTCATCTATGTGCTCATGAACAAGCAG
>Neogobius_melanostomus_Contig_4222_RH2_2
TTATATGGCAGATCCTTGGATCTTCAAACTGCTGGCATTCTACATGTTCTTCCTCATCTGCACTGGGACACCAATCAACGGCCTGACCCTGCTGGTCACCTTCCAGAACAAGAAGCTGCGACAGCCTCTGAACTTCATTCTGGTCAACCTGGCTGTTGCTGGTCTCATCATGTGCTCTTTTGGCTTCACCATCGCTATCACCTCTGCTATGAGTGGCTACTTCATCCTGGGCCCCACTTTCTGTGCAATTGAGGGCTTCATGGCTACACTGGGAGGTGAAGTTTCCCTCTGGTCTCTGGTTGTGTTGGCTGTTGAGAGATACATCATTGTGTGCAAACCCATGGGAAGCTTCAAGTTCAGTGGAGGTCACGCTGGTGCCGGAGTTGCCTTCACTTGGATCATGGCTCTTGCTTGTGCTGCTCCTCCTCTCTTTGGATGGTCCAGATACATTCCTGAGGGCATACAGTGCTCGTGCGGACCTGACTACTACACTCTGGCCCCAGGCTTCAACAACGAGTCCTATGTAATTTACATGTTTGTTGTCCACTTCTTCATTCCTGTCTTCGTCATCTTCTTCACCTATGGAAGCCTTGTGCTCACTGTCAAAGCAGCAGCTGCCCAGCAACAGGAGTCAGTTTCCACTCAGAAAGCAGAGAAGGAAGTTACCCGCATGTGCGTCCTGATGGTCTTTGGCTTCCTGATGGCCTGGACACCTTATGCCTCCTTTGCTGGATGGATCTTCTTGAATAAAGGAGCTTCATTCACAGCCATGACTGCATCTATCCCTTCCTTCTTTGCTAAGAGCTCAGCCCTGTATAACCCCGTCATCTATGTGCTCATGAACAAGCAG
>Boleophthalmus_pectinirostris_RH2_A
CTATTTAGCAGACCCATGGATGTTCAAGCTGCTGGCTCTTTACATGTTTTTCCTCATCTGCACTGGATTCCCCATCAATGCACTGACGCTGGTGGTGACAGCACAGAATAAGAAGCTAAGACAACCTCTCAATTTCATTCTGGTTAACCTGGCTATAGCTGGTCTCATCATGGTGATCTTTGGATTCACTGTTACTTTTGCTTCTTCACTTATGGGATATTTCTCTATGGGAAAACTGGGATGCACTATTGAAGGCTTCATGGCTACACTTGGAGGTCAAGTATCCCTGTGGTCTCTGGTGGTCCTGGCTGTTGAGCGTTACATTGTTGTCTGCAAGCCAATGGGTAGTTTTAAATTCACTGCCACACATGCTGGAGCAGGGTGTGCATTCACTTGGATCATGGCACTGTCCTGTGCAGTACCACCTCTGGTTGGCTGGTCAAGATACCTTCCTGAGGGTATCCAGGTGTCATGTGGACCAGACTACTACACTCAAGCTCCTGGTTACAATAATGAGTCATTTGTCTTGTATATGTTCACCTGCCACTTCTGTGTGCCTGTCTTTACCATCTTTTTCACTTATGGAAACCTGGTCTGCACTGTAAAGGCGGCTGCAGCCCAGCAGCAGGACTCAGCCTCCACTCAGAAAGCCGAGAAAGAGGTGACCCGCATGTGCTTCCTCATGGTCCTGGGCTTCCTAGTGGCCTGGACTCCTTATGCCAGTGTGGCCGCATGGATCTTCTTCAATAAAGGAGCAGCTTTCTCAGCTGTTGGCATGGCCGTTCCTGCCTTTTTTTCTAAGAGCTCTGCCCTGTTTAACCCAATCATCTATATCCTAATGAACAAGCAG
>Periophthalmus_magnuspinnatus_RH2_gen01
ATATTTAGCTGACCCGTGGATGTTCAAGCTGCTGGCTCTTTACATGTTTTTTCTCATCTGCACTGGATTCCCCATCAATGCACTGACACTGGTGGTGACAGCACAAAACAAGAAGCTTAGACAACCTCTCAATTTCATCCTGGTCAACCTGGCTGTAGCTGGTCTCATCACGGTGATTTTTGGATTCACCGTTACGTTTGTTTCTTCACTTATGGGATATTTCTCTATGGGGAAAAATGGGATGCACTATTGAGGGCTTCATGGCTACACTTGGAGGTCAAGTGTCCCTGTGGTCTCTGGTGGTCCTGGCGGGTGAGCGTTACATGGTAGTCTGCAAGCCAATGGGTAGTTTTAAATTCACTGCCACACATGCTGGAGCAGGATGTACATTCACTTGGATCATGGCATTGTCCTGTGCAGTACCACCTCTGGTTGGCTGGTCAAGATACCTTCCAGAGGGTATCCAGGTATCATGTGGACCAGACTATACACTCAGGCTCCTGGTTACAATAATGAGTCATTCGTCATGTACATGTTCACCTGACACTTCCTTGTGCCTGTCTTTACCATCTTTTTCACTTATGTAAACCTGGTCTTCACCGTGAAGGCGGCTGCAGCCCAGCAGCAGGACTCAGCCTCCACTCAGAAAGCTGAGAAGGAGGTGACCTGCATGTGCTTCCTGATGGTCCTGGGGTTCCTGGTGGCCTGGACTCCGTATGCTAGCTTCGCCACATGGATATTCTTCAACAAAGGAGCAGCTTTCTCAGCCGTTGCCATGACCATTCCTGCCTTTTTCTCTAAGAGCTCTGCCCTGTTTAACCCAATCATCTATATCTTAATGAATGAGCAG
>Periophthalmodon_schlosseri_RH2_ex45_pse
GCAGCAGCCCAGCAGCAGGACTCTGCCTCCACCCAGAAAGCCGAGAAGGAGGTGACCTGCATGTGCTTCCTGATGGTCCTGGGGTTCCTGGTGGCCTGGACTCCTTATGCCAGCTTCGCCGCATGGATCTTCTTCAACAAAGGAGCAGCTTTCTCAGCCACTGCTATGGCCATTCCCGCCTTTTTCTCTAAGAGCTCTGTCCTGTTTAACCCAATCATCTATATCCTAATGAACAAGCAC
>Periophthalmodon_schlosseri_RH2
CTACCTGGGAGAACCATTCATGTTCAAGATGCTGGCCGCCTACATGTTCTTCCTCATCTGCACTGGCTTTCCCATCAACTTTCTCACACTTTTTGTGACAGCACAGAACAAGAAGCTAAGACAACCTCTCAACTTCATCCTGGTCAACCTAGCTGTAGCTGGTCTCATCATGGTCTGCTTTGGATTCACTATCACATTTGTTACCGCTATGAATGGCTACTTCATTTTTGGACCAATGGGATGTGCAATTGAAGGATGTATGGCTACTCTTGGAGGTCAGGTCGCCCTCTGGTCTCTGGTCGTGCTGGCTGTTGAAAGATACATTGTTGTTTGCAAACCAATGGGAAGCTTCAAATTCACTGCAATCCACGCTGGTGTTGGAGTTTTCTTCACTTGGATCATGGCTATGTCCTGTGCTGCTCCCCCTCTGGCTGGGTGGTCCAGGTACATCCCTGAGGGTCTGCAGTGTTCCTGTGGTCCTGACTACGACACTCTGGCTCCAGGCTTCAACAATGAGTCCTTTGTGATGTACATGTTCATCTGCCACTCCTGTTTCCCAGTGGGAACCATCTTCTTCACCTATGGCAGCCTGGTGCTCTCTGTCAAAGCTGCTGCAGCCCAGCAGCAGGACTCCGCCTCCACCCAGAAAGCCGAGAAGGAGGTGACCCGCATGTGCTTCCTGATGGTCTTGGGATTCCTCGTGGCCTGGACTCCTTATGCCAGCTTCGCTGCATGGATCTTCTTTAACAAAGGAGCAGCTTTCTCAGCCGTTGCCATGGCCATTCCTGCCTTTTTCTCTAAGAGCTCTGCCCTCTTCAATCCCATTATCTATGTGCTCATGAACAAGCAG
>Periophthalmus_magnuspinnatus_RH2_ex45_gen03_pse
GCTGGAGCCCAGCAGCAGGACTCTGCCTCCACTCAGAAAGCTGAGAAGGAGGTGACCCGCATGTGCTTCCTGATGGTGGGGTTCCTGGTGGCCTGGACCGTGTACTAGCTTCGCCACATGGATATTCTTCAACAAAGGAGCAGCTTTCTCAGCCGTTGCCATGACCATTCCTGCCTTTTTCTCTAAGAGCTCTGCCCTAGTCCTATTATCTACGCGCTCATGAACAAACAG
>Boleophthalmus_pectinirostris_RH2_B_ex1345
CTACCTGGGAGACCTATTCATTTTCAAGATCCTAGCTACCTACTGGTTTTTCCTCATCTGCACTGGTTTTCCCATCAACTTTCTCACACTTTTTGTGACAGCGCAGAACAAGAAGCTAAGACAACCTCTCAATTTCATCCTGGTCAATCTGGCTGTTGCTGGTCCCATCATGGTCTGCTTTGGATTCACTATCACATTTATTACTGCTTTGAATGGCTACTTTTTTGGACCAATGGGATGTACAATTGAAGGATTTTTGACTACTCTTGGAGNNNNGTACATCCCCGAGGGTCTGCAGTGTTCCTGTGGTCCTGACTACTACACTCTGGCTCCAGGCTTCAACAATGAGTCCTTTGTGATGTACATGTTCATCTGCCACTTCTCTTTCCCAGTGGGGCCCATCTTCTTCACCTATGGTAGCTTGGTGCTCACTGTCAAAGCTGCTGTAGCCCAGCAGCAGGACTCTGCCTCCACTCAGAAAGCCGAGAAGGAGGTGACCCGCATGTTCTTCCTCATGGTCCTGAGGTTCCTGGTGGCCTGCACTCCTTATGCCAGCTTCGCCGCATGGATCTTCTTCAACAAAGGAGCAGCTTTCTCAGTCGTTGCCATGGCCATTCCTGCCTTTTTCTCTAAGAGTTCTGCCCCCTTCAATCCTATTATCTACGTTCTCATGAACAAACAG
>Cyprinodon_variegatus_RH2_gen01
CTATTTGGCAGATCCATGGCAATTCAAGTTGCTAGCGGCGTACATGTTATTCTTGCTCATCACTGGCCTCCCCATCAATGGTCTGACGCTGGTGGTCACAGCTCAAAACAAGAAGCTCCGGCAACCCCTTAACTATATCCTTGTGAACTTAGCCGTTGCAGGATTGATCATGATCCTCTTCGGATTCACAGCCACCATCTACTCTTCTGTGATGGGCTATTTTGCTATGGGACCCCGTGGCTGTGATATGGAAGGTTTCTTTGCTACACTTGGAGGTCAAGTATCACTATGGTCTCTTGTGGTTTTAGCTATTGAGAGATACATTGTGGTCTGTAAACCAATGGGTAGTTTCAAATTTACTGCTACCCACTCTGCAATTGGTTGTGGATTTACCTGGCTGATGGCTATGTCCTGTGCATGTCCTCCATTGGTGGGCTGGTCAAGGTATATACCTGAGGGTCTTCAGGTATCCTGTGGACCCGACTATTACACCTTGGCCCCAGGCTTCAACAATGAATCATATGTGATGTACATGTTCAGCTGCCACTTCTGTTTCCCTGTTTTCACAATTTTCTTCACATATGGAAGTCTTGTGATGACAGTCAAAGCTGCTGCAGCCCAGCAGCAGGACTCAGCTTCCACCCAGAAAGCTGAGAAGGAAGTCACACGCATGTGTGTCCTGATGGTGTTCGGCTTCCTTCTTGCTTGGGTCCCATATGCCTCCTTTGCTGCATGGATTTTCTTCAACAAGGGAGCTGCCTTCACAGCTACAGCCATGGCCATACCTGCCTTTTTCTCAAAGAGCTCAGCATTATTTAACCCTATTATCTATATTCTCATGAACAAACAG
>Poecilia_reticulata_RH2_gen01
CTATTTGGCAGATCCATGGCAATTCAAATTATTAGCTGCGTACATGTTCTTCCTGATCATCACCGGCTTCCCAATCAACGGTCTGACACTGGTGGTCACAGCTCAGAACAAGAAGCTCCGGCAACCTCTCAACTATATTCTGGTGAACTTGGCGGTAGCAGGATTGATCATGGTCATCTTTGGATTCACGGCCACCATTTACTCTTCTATGGTGGGCTATTTTGCTATGGGACCCTTAGGCTGTGATATGGAAGGTTTCTTTGCTACGGTTGGAGGTCAAGTATCACTATGGTCTCTTGTGGTCTTAGCTATTGAGAGATACATAGTGGTCTGTAAACCAATGGGTAGTTTTAAATTTACTGCCACCCATTCTGCAATTGGCTGTGGATTTACCTGGGTGATGGCTCTCTCCTGTGCGGGTCCTCCTTTGGTGGGCTGGTCAAGATATATTCCTGAGGGTCTTCAGGTATCCTGTGGACCTGACTATTACACCTTGGCCCCAGGTTTCAACAACGAATCCTACGTGATGTACTTGTTCTCCTGCCACTTCTGTCTCCCTGTCTTCACAATCTTCTTCACATATGGGAGTCTTGTGATGACAGTCAAAGCTGCCGCAGCCCAGCAGCAGGACTCAGCTTCCACTCAGAAAGCTGAGAGGGAAGTGACGCGTATGTGCGTCCTGATGGTTGTCGGCTTCCTTCTTGCCTGGGTCCCCTACGCTTCCTTTGCTGCGTGGATTTTCTTTAACAGAGGAGCTGCCTTCTCAGCTACAGCCATGGCCATTCCTGCCTTTTTCTCCAAGAGCTCAGCATTATTTAACCCAATTATCTACATTCTGATGAACAAACAG
>Oryzias_latipes_RH2_gen01
TTATTTGGCAGATCCATGGCAGTTCAAGTTATTGGGCATCTACATGTTTTTCCTGATCCTCACCGGCTTCCCCATCAACGCTCTAACACTCGTGGTCACAGCTCAGAACAAGAAGCTCCGCCAACCTCTCAACTTCATCCTGGTGAACTTGGCGGTGGCTGGACTGATCATGGTCTGCTTTGGATTCACGGTTTGCATTTATTCTTGCATGGTGGGCTATTTCTCTCTGGGACCCCTGGGCTGTACAATAGAGGGATTCATGGCAACACTTGGAGGTCAAGTGTCTCTGTGGTCTCTTGTGGTCTTAGCTATTGAGAGATACATTGTGGTCTGTAAACCCATGGGAAGTTTCAAATTCACTGCAACCCACTCTGCAGCCGGCTGCGCGTTCACCTGGATAATGGCCAGCTCCTGTGCAGTCCCTCCTTTGGTTGGCTGGTCAAGGTATATTCCAGAGGGCATTCAGGTTTCCTGCGGACCTGACTATTACACTTTGGCCCCAGGCTTTAACAACGAATCCTTTGTCATGTACATGTTTTCCTGCCACTTCTGTGTGCCTGTCTTCACCATCTTCTTCACCTATGGCAGCCTTGTGATGACAGTAAAGGCTGCTGCAGCCCAGCAGCAAGACTCAGCTTCTACTCAGAAAGCAGAGAAGGAAGTGACTCGGATGTGCTTCCTGATGGTGCTGGGGTTCCTCCTGGCTTGGGTCCCTTATGCTTCCTACGCCGCCTGGATCTTCTTCAACAGAGGAGCCGCCTTCTCAGCCATGTCCATGGCCATCCCATCCTTCTTTTCAAAGAGCTCAGCCCTGTTCAATCCTATCATCTATATTTTGTTGAACAAACAG
>Takifugu_rubripes_RH2_gen01_ex2345
GTCAAGTCGCTTTGTGGTCTCTTGTGGTTCTGGCTATTGAGAGGTACATCGTGGTCTGCAAACCCATGGGCAGCTTCAAATTTACTGCCACTCATGCTTCAGTAGGTTGTGCATTTACCTGGATCATGGCGGGCTCCTGTGCTGTCCCACCTCTTGTTGGCTGGTCCAGGTACATTCCAGAAGGAATACAGGTTTCCTGTGGCCCTGACTACTACACCCTAGCTCCTGGCTACAACAACGAGTCCTACGTCATGTACATGTTCTCCTGCCACTTTTGTGTTCCTGTCTTTATCATCTTCTTCACTTATGGAAGTCTCGTGCTGACCATCAAAGCTGCTGCAGCCCAGCAGCAGGAATCAGAGTCTACCCAGAAAGCTGAGAGGGAAGTGACCCGCATGTGCATCCTGATGGTTCTCGGTTTTCTCGTGGCCTGGACCCCATATGCCAGTTTTGCTGCCTGGATTTTCTTCAACAAGGGAGCTGCCTTCTCTGCCGTATCCATGGCCATTCCTGCCTTCTTCTCCAAGAGCTCAGCATTGTTCAATCCAATTATTTATGTTGTCATGAACAAGCAG
>Oreochromis_niloticus_RH2B_BAC
TTATTTGGCAGATCCATGGTTCTTCAAATTGCTTGCTTTCTATATGTTTTTCCTCGTCATTACTGGATTCCCCATCAACTTTCTGACACTGCTGGTCACCGCTCAAAACAAGAAGCTCCGACAACCTCTCAACTTTATCCTGGTTAATTTGGCAGTGGCTGGACTGATCATGGTCATGTTTGGATTCACAGTCACCATTTATTCTTGTCTCAATGGCTATTTCTCCTTGGGTCCTTTGAGCTGTGCTATTGAAGGATTCATGGCTACAGTTGGAGNNNGTCAGGTATCTCTTTGGTCTCTTGTAGTTCTCGCTGTTGAGAGATACATTGTGGTCTGTAAACCCATGGGAAGTTTCAAGTTTACAGCTACTCATGCAGGAGTGGGATGTGCTTTTACCTGGATCATGGCTATGTCCTGTGCTGCCCCCCCATTGCTTGGCTGGTCAAGNNNGTACATTCCTGAGGGAATTCAGGTTTCCTGTGGACCTGACTACTACACTCTGGCCCCAGGATACAACAACGAATCTTATGTCATGTACATGTTCACCTGCCACTTCTGTGTCCCTGTCTTCACCATCTTCTTTACCTATGGAAATTTAGTCTTTACAGTGAAGGCCNNNGCTGCATCCCAACAGCAGGACTCAGCTTCTACCCAAAAAGCTGAAAAGGAAGTGACACGCATGTGCATCCTGATGGTTTTGGGCTTCCTCTTCGCCTGGACCCCATATGCTTCCTTTGCTGCATGGATCTTCTTCAACAAGGGAGCTGCATTCACAGCCACAGCCATGGCTATCCCTGCTTTCTTCTCAAAGAGCTCAGCATTGTTCAACCCCATCATCTACATCCTGATGAACAAACAG
>Esox_lucius_RH2_gen01
CTACCTGGCACCTAAATGGCAATTCTATTGTCTTGCTTTCTACATGTTTATCTTAATCTGCCTTGGATTCCCCATCAACGGTCTGACCTTGTATGTCACAGCCACGAACAAGAAGCTAAGACAACCTCTCAACTTCATCCTGGTCAACTTGGCTGCAGCTGGAATGATCATGGTCCTTTTTGGATTCACCATCACTATCACATCAGCTCTAAATGGCTACTTTATCTTTGGGCCAATGGGTTGTGCTATTGAAGGCTTTATGGCTACTCTTGGAGGTCAAGTTGCCCTGTGGTCTCTGGTAGTGCTGGCTATTGAGAGATACATTGTGGTCTGTAAGCCCATGGGCAGCTTCACCTTCACTGCCACCCACGCTGGTGTTGGTGTTGCATACACCTGGATTGCTGCTTTTGCTTGTGCTGGTCCTCCACTGTTGGGCTGGTCCAGGTACATCCCAGAGGGTATGCAGTGCTCATGTGGACCTGACTACTACACACTGGCTGAAGGCTACAACAATGAATCCTATGTGATCTATATGTTCACATGCCATTTCATCACCCCAGTGTGTGTGATATTCTTCACTTATGGAAGCCTTGTCCTCACAGTCAAGGCAGCTGCAGCTTCCCAGCAGGACTCCGCATCTACCCAGAAAGCAGAGAGGGAAGTCACACGTATGTGTGTTCTTATGGTTGGTGGTTTCCTGATCGCCTGGACGCCCTACGCCAGCCTTGCCGCCTACATCTTCTTCAACAAAGGAATTGCCTTCTCTGCCCAGTCCATGGCTGTCCCTGCTTTCTTCTCGAAGAGCTCGGCCTTGTTCAACCCTTTTATCTACGTGGTGATGAACAAACAG
>Esox_lucius_RH2_gen02
CTACCTGGCACCTAAATGGCAATTCTATTGTCTTGCCTTCTACATGCTCATCCTGATCTGCCTTGGATTCCCCATCAACGGTCTGGCCCTGTACGTCACAGCCACAAACAAGAAGCTAAGACAACCGCTCAACTTCATCCTGGTTAACTTGTCTGCAGCTGGAATGGTCATGGTCCTCTTTGGATTCAGCTTTGCCCTCATATCTTCATTTAATGGTTACTTTATCTTTGGCCCAGTGGGCTGTGCGATTGAGGGCTTCATGGCTACACTTGGAGGTCAAGTTTCCCTGTGGTCTCTGGTAGTGCTGGCTATTGAGAGATATATTGTGGTATGTAAGCCCATGGGCAGCTTCACCTTCACTGCCAACCATGCTGGGGCTGGTGTTGCATTCACCTGGATTGCTGCTTTTGCTTGTGCTGGTCCTCCACTGTTTGGCTGGTCCAGGTACATCCCAGAGGGTATGCAGGTCTCATGTGGACCTGACTACTACACACTGGCTGAAGGCTTCAACAATGAATCCTATGTGATGTACATGTTTGGCTGCCACTTCATCATTCCAATCTCTCTGATATTCTTCACTTATGGGAGCCTTGTCCTCACGGTCAAGGCGGCTGCAGCTTCCCAGCAGGACTCAGCATCTACCCAGAAAGCGGAGAAGGAAGTCACACGTATGTGTGTTCTTATGGTTGGTGGTTTCCTGATCGCCTGGATGCCCTATGCCATCCTTGCTGCCTACATCTTCTTCAACAAAGGAATTGCCTTCTCTGCCCAGGCCATGGCTATCCCTGCTTTCTTCACAAAGGCGTCAGCCTTCTTCAATCCCTTCATCTATGTGGTGATGAACAAACAG
>Esox_lucius_RH2_gen03
TTACTTGGCGCCTAAATGGCAATACTATGGTCTTGCCTTCTACGTGTTCATGCTGATCTGCCTTGGATTCCCCATCAACGGTCTGACCCTCTATGTCACAGCCACAAACAAGAGGCTCCGACAACCGCTCAACTTCATCCTAGTCAACTTGGCCGCGGCTGGAATGATCATGGTCCTCTTTGGCTTCACCATCACCATCACATCAGCTCTAAATGGCTACTTTGTTTTTGGGCCAATGGGCTGTGCTGTTGAGGGCTTCATGGCTACACTTGGAGGTGAAGTTGCCCTGTGGTCTCTGGTTGTGCTGGCTATTGAGAGATACATTGTGGTCTGTAAGCCCATGGGCAGCTTCACCTTCACTGCCACCCACGCTGGTGCTGGTGTTGCATTCACTTGGATTGCTGCTTTTGCTTGTGCTGGTCCTCCACTGTTTGGCTGGTCCAGGTACATCCCAGAGGGTATGCAGTGTTCATGTGGACCAGACTATTACACCTTGGCTGAAGGCTACAACAATGAATCCTATGTGATCTATATGTTTGTCTGCCACTTCATCATCCCAGTCTGTTTGATCGGTTTCACCTATGGAAGCCTTGTCCTCACTGTCAAGGCGGCTGCAGCTTCCCAGCAGGACTCAGAATCTACCCAGAAAGCAGAGAGGGAAGTCACTCGTATGTGTGTTCTTATGGTTGGTGGTTTCCTGATCGCCTGGACCCCCTATGCCAGCCTTGCTGCTTATATCTTCTTCAACAAAGGAATTGCCTTCACTGCCCAGTCCATGGCTGTCCCTGCCTTCTTTTCCAAGAGCTCAGCTTTATACAACCCCATAATTTATGTACTGATGAATAAACAG
>Esox_lucius_RH2_gen04
TTACCTGGCACCTAAATGGCAATTCTATGGTCTTGCTTTCTACATGTTCATTCTGATCTGCATTGGATTCCCCATCAACGGTCTGACCCTCTATGTCACAGCCACAAACAAGAGGCTCCGACAACCACTCAACTTCATCCTAGTCAACTTGGCCGCGGCTGGAATGATCATGGTCCTCTTTGGCTTCACCATCACCATCACATCAGCTCTATATGGCTACTTCGTTTTTGGGCCTTTAGGCTGTGCTATTGAGGGCTTCATGGCTACACTTGGGGGTGAGGTTGCCCTATGGTCTCTGGTTGTGTTGGCTATTGAGAGATACATTGTGGTCTGTAAGCCCATGGGCAGCTTCACCTTCACTGCCACCCACGCTGGTGCTGGTGTTGCATTCACTTGGATTGCTGCTTTTGCTTGTGCTGGTCCTCCACTGTTTGGCTGGTCCAGGTACATCCCAGAGGGTATGCAGTGTTCATGTGGACCAGACTATTACACCTTGGCTGAAGGCTACAACAATGAATCCTATGTGATCTATATGTTTGTCTGCCACTTCATCATCCCAGTCTGTTTGATCGGTTTCACCTATGGAAGCCTTGTCCTCACTGTCAAGGCGGCTGCAGCTTCCCAGCAGGACTCAGAATCTACCCAGAAAGCAGAGAGGGAAGTCACTCGTATGTGTGTTCTTATGGTTGGTGGTTTCCTGATCGCCTGGACCCCCTATGCCAGCCTTGCTGCTTATATCTTCTTCAACAAAGGAATTGCCTTCACTGCCCAGTCCATGGCTGTCCCTGCCTTCTTTTCCAAGAGCTCAGCTTTGTTCAACCCCTTTATCTATGTGGTTATGAATAAGCAG
>Salmo_salar_RH2_gen02
CTACTTGGCGCCTCCATGGCAATACTATTGTCTTGCCTTCTATATGTTCTTCCTGATCTGCTTTGGATTCCCCATCAACGGTCTGACCCTGTATGTCACAGCCACAAACAAGAAGCTCCGGCAACCCCTTAACTTCATCCTGGTCAACTTGGCTGCAGCTGGAATGATCATGGTCCTCTTTGGATTCACCATCACCATCACATCTGCTCTTAACGGCTATTTCGTCTTTGGGCCAATGGGCTGTGCTATTGAGGGCTTCATGGCTACACTTGGAGGTGAGGTTGCCCTGTGGTCTCTGGTAGTGCTGGCTGTCGAGAGATACATTGTGGTCTGCAAGCCAATGGGAAGCTTCACGTTCACTTCCACCCATGCTGGTGCTGGTGTTGCATTCACCTGGATAGCTGCTATGGCTTGTGCTGCTCCCCCACTGGTTGGATGGTCCAGGTACATCCCAGAGGGCATGCAGTGCTCATGTGGACCTGACTACTACACCTTGGCCGAAGGCTTCAACAATGAATCATATGTGATCTACATGTTTACCTGCCACTTCATATTACCAGTCTGTTTGATCGCCTTCACTTATGGAAGCCTGGTCCTCACAGTCAAAGCGGCTGCAGCTTCCCAGCAGGACTCAGCATCTACCCAGAAAGCTGAGAAGGAAGTCACACGTATGTGCGTCCTGATGGTTTGTGGTTTCATGATCGCCTGGACCCCCTATGCCAGCCTTGCTGCCTGGATCTTCTTCAACAAAGGAATTGCTTTCACTGCCCAGTCCATGGCTATACCTGCCTTCTTCTCCAAGAGCTCAGCTTTGTTCAACCCCATTATCTATGTGCTGATGAACAAACAG
>Salmo_salar_RH2_gen03
CTACTTGGCACCTCCATGGCAATACTATGGTCTTGCTGTCTACATGTTCTTCCTGATCTGCTTTGGATTCCCCATCAACGGGCTGACCTTGTATGTCACAGCCACAAACAAGAAGCTTCGGCAACCCCTTAACTTCATCCTGGTCAACTTGGCTGCAGCTGGAATGATAATGGTCCTCTTTGGATTCACCATCACCATCACATCTGCTGTCAATGGCTACTTCATCTGGGGACCATTGGGCTGTGCTATTGAGGGCTTCATGGCTACACTTGGAGGTGAGGTTGCCCTGTGGTCTCTGGTAGTGCTGGCTGTCGAGAGATACATTGTGGTCTGCAAGCCCATGGGAAGCTTCACGTTCACTTCCACCCATGCTGGTGCTGGTGTTGCATTCACCTGGATAGCTGCTATGGCTTGTGCTGCTCCCCCACTGCTTGGATGGTCCAGGTACATCCCAGAGGGCATGCAGTGCTCATGTGGACCTGACTACTACACCTTGGCCGAAGGCTTCAACAATGAATCATATGTGATTTACATGTTCAGCTGCCACTTCATCATCCCAGTCTGTTTGATCGCCTTCACTTATGGAAGTCTTGTCCTCACAGTCAAGGCGGCTGCAGCTTCCCAGCAGGACTCAGCATCTACCCAGAAAGCTGAGAAGGAAGTCACTCGTATGTGCGTCCTGATGGTTTGTGGTTTCATGATCGCCTGGACCCCCTATGCCACCCTCGCTGCCTACATCTTTTTCAACAAAGGAATTGCCTTCAGTGCCCAGTCCATGGCTATACCTGCCTTCTTCTCCAAGAGTTCAGCCTTGTTCAACCCCATTATCTATGTGTTGATGAACAAACAG
>Salmo_salar_RH2_gen01
CTACTTGGCAGATCCATGGCAATTCTATCTGCTTGCTGTCTACATGTTCTTCCTGATCTGCTTTGGATTCCCCATCAATGGTCTGACCCTGTACGTCACAGCCACAAACAAGAAGCTCCAGCAACCTCTGAACTTCATTCTGGTCAACTTGGCTCTGGCTGGATTGATCATGGTCCTCTTTGGATTCACCATCACCATTACATCTGCTGTCAATGGCTACTTCATCTGGGGACCATTGGGCTGTGCTATTGAGGGATTCATGGCTACACTTGGAGGTCAGGTGGCTCTGTGGTCTCTGGTGGTGCTGGCAATTGAGAGATACATTGTGGTCTGCAAGCCCATGGGCAGCTTCAAGTTCAGTGTTGCCCATGCTGGTGCTGGTGTTGGATTCACCTGGGTGATGGCTGCCACCTGCGCTGTTCCCCCACTGGTTGGCTGGTCCAGATACATCCCTGAGGGCATGCAGTGTTCATGTGGACCTGACTACTATACTCTGAGTCCAGGCTACAACAATGACTCATATGTCATATACATGTTTGTCTGCCACTTCATGGTTCCAGTCTTCATCATTGCCTTCACTTATGGAAGCCTTGTCCTCACAGTCAAGGCGGCGGCAGCTTCCCAGCAGGACTCAGCATCCACCCAGAAAGCTGAGAAGGAAGTGACACGTATGTGCCTCCTGATGGTTATGGGTTTTCTGATTGCCTGGACCCCCTATGCCTCTGTTGCTGCTTGGATCTTCTTCAACAAAGGAGCTGCTTTCACTGCCCAGTTCATGGCTGTCCCAGCCTTCTTCTCAAAGAGCTCAGCCATCTTCAACCCAGTCATCTATGTGCTGATGAACAAACAG
>Salmo_salar_RH2_gen04
CTACTTGGCGGATCCATGGCAATTCTATCTGCTTGCTGTCTACATGTTTCTCCTGATCTGTTTTGGATTCCCCATCAATGGTCTGACCTTGTATGTCACAGCGACAAACAAGAAGCTCCAGCAACCCCTCAACTTCATTCTGGTCAACTTGGCTGCAGCTGGAATGATCATGGTCCTCTTTGGATTCACCATCACCATTACATCTGCTGTCAATGGCTACTTCGTCTTTGGACCTATTGGCTGTGCCATTGAGGGTTTCATGGCTACACTTGGAGGTCAGGTTGCTCTGTGGTCTCTGGTGGTGCTGGCCATTGAGAGATACATTGTCGTCTGCAAGCCCATGGGCAGCTTCACATTCACAACCACCCACGCTGGTGCCGGATGTGCATTCACCTGGGTCATGGCAATGGCCTGTGCTGCCCCCCCATTGGTTGGCTGGTCTAGATATATCCCCGAGGGTATGCAGTGCTCATGTGGACCTGACTACTACACCTTGGCTGAAGGCTTCAACAATGAATCATATGTGATCTACATGTTCACCTGCCACTTCTGTGTTCCTGTCGCCACCATCTTCTTCACGTATGGAAGCCTTGTCCTCACGGTCAAGGCGGCTGCAGCTTCCCAGCAGGACTCAGCATCTACCCAGAAAGCTGAGAAGGAAGTGACACGTATGTGTATCCTGATGGTTTGTGGTTTCCTTATTGCCTGGACCCCCTATGCCAGCTTTGCTGCCTGGATTTTCTTCAACAAAGGAGCTGCCTTTACAGCCACAGCCATGGCTATTCCAGCCTTCTTCTCAAAGAGCTCAGCCATCTTCAACCCAGTCATCTATGTGCTGATGAACAAACAG
>Astyanax_mexicanus_RH2
CTATTTAGCAGAACCATGGCAGTTTAAGCTCCTGGCTTGTTACATGTTTTTTCTGATTTGTCTGGGTCTCCCCATCAATGGCTTCACCCTTTTTGTCACGGCTCAGCACAAGAAACTTCGACAGCCGCTCAACTTCATCCTGGTCAACCTGGCTGTGGCCGGAATGATCATGGTCTGCTTCGGGTTCACTATCACCATTAGCTCTGCTGTCAATGGCTACTTTTACTTTGGGCCCACAGCCTGTGCCATTGAGGGATTTATGGCAACACTTGGAGGTGAAGTGGCTCTCTGGTCATTGGTGGTGCTCGCCATTGAGAGATACATTGTGGTCTGCAAGCCCATGGGAAGCTTTAAATTCTCAGCCAGTCATGCATTAGGTGGGATTGGTTTTACCTGGTTCATGGCAATGACCTGTGCTGCTCCTCCTCTTGTTGGATGGTCCAGGTACATTCCTGAGGGGCTGCAGTGCTCGTGTGGACCAGACTACTATACACTCAACCCCAAATACAACAATGAGTCCTATGTTATCTACATGTTCGTTGTCCACTTCATTGTCCCTGTCACTGTTATCTTCTTCACTTATGGACGTCTTGTGTGCACAGTCAAATCGGCTGCAGCAGCACAGCAGGACTCTGCATCCACTCAGAAGGCAGAAAAAGAAGTCACTCGAATGGTCATCCTGATGGTGGTGGGATTTTTGGTGGCCTGGACCCCCTATGCCAGCGTTGCCGCCTGGATTTTCTTCAACAAAGGTGCTGCTTTCACTGCCCAGTTCATGGCCGTTCCTGCCTTCTTCTCCAAAAGCTCAGCTCTCTTCAACCCCATCATATATGTGCTGCTGAACAAACAG
>Cyprinus_carpio_RH2_gen01
TTATCTAGCCGAACCATGGCAGTTTAAAGTGCTTGCTATCTACATATTCTTCCTCATCTGTTTGGGTCTACCAATCAATGGCCTTACATTGATGGTTACAGCTCAACACAAAAAGCTCAGACAACCTCTCAACTTCATTTTGGTTAACCTGGCTGTGGCTGGTGCCATTATGGTTTGTTTTGGATTCACGGTCACTTTCTACACAGCAATTAATGGCTACTTTGCTCTAGGACCAACTGGCTGCGCAATCGAGGGCTTCATGGCCACACTTGGAGGGCAAATTGCCCTTTGGTCACTTGTGGTGCTGGCCATTGAGAGATACATTGTGGTCTGCAAGCCAATGGGTAGTTTCAAATTCTCAACCAAACACGCTTTGGCAGGAATTGCATTTACATGGATAATGGCCTTTTCATGTGCAGCTCCACCTTTGGTTGGCTGGTCCAGATATATTCCTGAAGGAATGCAGTGCTCATGTGGACCAGACTACTACACCCTGAATCCTGAATACAACAATGAATCATATGTCATCTACATGTTCGTCTGCCATTTTATATTGCCAGTCACCATAATCTTCTTCACCTATGGACGGCTTGTTTGCACAGTCAAGGCGGCTGCAGCTCAACAGCAGGACTCAGCATCTACCCAGAAGGCTGAAAGGGAAGTGACAAAAATGGTCATCCTGATGGTTTTGGGTTTCCTAGTGGCTTGGACCCCTTATGCCACTGTTGCTGCCTGGATCTTCTTTAATAGGGGAGCAGCTTTCAGTGCCCAGTTCATGGCTATTCCAGCCTTTTTCTCAAAGAGCTCATCCATATTTAACCCTATCATTTATGTGCTGCTAAACAAGCAG
>Cyprinus_carpio_RH2_gen03_transcriptome
TTATCTAGCTGAACCATGGAAGTTTAAAGTGCTTGCTGTCTACATATTCTTCCTCATCTGTTTGGGTCTACCAATCAATGGCCTTACATTGGTGGTTACAGCTCAACACAAAAAGCTCAGACAACCTCTCAACTTCATTTTGGTTAACCTGGCTGTGGCTGGTTCCATCATGGTTTGTTTTGGATTCACGGTCACTTTCTACACAGCAATTAATGGCTACTTTGTTCTGGGACCAATTGGCTGCGCGATCGAGGGCTTCATGGCCACACTTGGAGGTGAAGTTGCCCTTTGGTCACTTGTGGTGCTGGCTATCGAAAGATACATTGTGGTCTGCAAACCAATGGGTAGTTTCAAATTCTCTTCCACCCATGCTTCTGCAGGAATTGCATTTACATGGGTAATGGCCATGGCATGTGCGGCTCCACCTTTGGTTGGCTGGTCCAGATATATTCCTGAAGGAATGCAGTGCTCATGTGGACCAGACTACTACACCCTGAATCCTGAATACAACAATGAATCATATGTCATCTACATGTTCGTCTGCCATTTTATATTGCCAGTCACCATAATATTCTTCACCTATGGACGGCTTGTTTGCACAGTCAAGGCGGCTGCAGCTCAACAGCAGGACTCAGCATCTACCCAGAAGGCTGAAAGGGAAGTGACAAAAATGGTCATCCTGATGGTTTTGGGTTTCCTAGTGGCTTGGACCCCTTATGCCACTGTTGCTGCCTGGATCTTCTTTAACAAGGGATCAGCTTTCAGTGCCCAGTTCATGGCTATTCCAGCCTTTTTCTCAAAGACCTCAGCCTTATATAACCCTGTCATCTATGTGCTGCTAAACAAACAG
>Cyprinus_carpio_RH2_gen02
TTATCTAGCTGAACCGTGGCAGTTTAAAATTCTTGCCACATACATTTTCTTCCTCATGTGCTTGGGTCTACCCATCAATGGCCTTACATTGGTGGTTACAGCTCAACACAAAAAGCTCAGGCAACCTCTCAACTTTATTTTGGTCAACCTGGCTGTGGCTGGTACCATCATGGTTTGTTTCGGATTCACGGTCACTTTCTACACAGCAATTAATGGCTACTTTGTTCTTGGACCAACTGGCTGCGCGATTGAAGGCTTCATGGCCACACTTGGAGGAGAAGTTGCCCTTTGGTCACTTGTGGTGCTGGCTATCGAAAGATACATTGTGGTTTGCAAACCAATGGGTAGTTTCAAATTCTCTTCCAGCCATGCTTTTGCAGGAATTGCATTTACGTGGGTAATGGCCATGGCATGTGCGGCTCCCCCTTTGGTTGGATGGTCCAGATATATCCCTGAGGGAATGCAGTGCTCATGTGGACCAGACTACTACACCCTAAATCCTGAATACAACAATGAATCATATGTCATCTACATGTTCGTCTGCCATTTTATATTGCCAGTCACCGTAATCTTCTTCACCTATGGAAGGCTTGTGTGCACCGTAAAGGCGGCTGCAGCTCAACAGCAGGACTCAGCATCTACTCAGAAAGCTGAGAGGGAAGTGACAAAAATGGTCATCCTGATGGTTTTTGGTTTCCTGATAGCTTGGACCCCTTATGCCACTGTTGCTGCTTGGATCTTCTTTAATAAGGGAGCAGCTTTCAGTGCCCAGTTCATGGCTATTCCTGCCTTCTTCTCAAAGAGCTCAGCCTTATATAACCCTGTTATCTATGTGCTGCTAAACAAACAG
>Pimephales_promelas_RH2_gen02
TTATCTTGCTGAGCCGTGGCAATTTAAACTGCTTGCTGTTTACATGTTCTTCCTCATCTGCTTGGGTTTTCCCATCAATGTCCTTACCTTGCTGGTTACAGCTCAACACAAAAAGCTCAGGCAACCTCTCAACTTCATTTTGGTTAACCTGGCTGTGGCCGGCACCATCATGGTTTGTTTTGGATTCACGGTCACTTTCTACACAGCAATTCACGGCTACTTTGCTCTGGGTCCAACTGCCTGCGCCATTGAGGGCTTCATGGCCACACTTGGAGGACAAGTTGCCCTTTGGTCACTTGTGGTGCTGGCCATCGAGAGATACATTGTGGTTTGCAAGCCAATGGGTAGTTTCAAATTCTCAACCACCCACGCTTTGTCAGGAATTGGATTTACATGGGTAATGGCTATGACATGTGCGGCTCCCCCTCTGGTTGGCTGGTCCAGATATATTCCTGAGGGAATGCAGTGTTCATGTGGACCAGACTACTACACTCTGAGTCCTGAATACAACAATGAATCATACGTTTTCTACATGTTCACCTGCCATTTTATAACACCGGTTACCATAATCTTCTTCACCTATGGGCGGCTTGTTTGCACCGTCAAGGCGGCTGCAGCTCAACAGCAGGACTCAGCATCCACCCAGAAAGCTGAGAGGGAAGTGACAAAAATGGTAGTCCTGATGGTTTTGGGTTTCCTGGTGGCTTGGACCCCTTATGCCTCTGTTGCTGCTTGGATCTTCTTTAATAGGGGAGCTGCTTTCAGTGCCCAGTTCATGGCTGTTCCCGCCTTTTTCTCAAAGAGCTCAGCCATATTTAATCCTATAATTTATGTGCTACTAAACAAACAG
>Pimephales_promelas_RH2_gen03_ex2345
GTGAAGTTGCCCTTTGGTCACTTGTGGTGCTGGCCATCGAGAGATACATTGTGGTTTGCAAGCCAATGGGTAGTTTCAAATTCTCAAGCACCCACGCTTTGTCAGGAATAGCATTTACATGGGTAATGGCCATGGCATGTGCGGCTCCCCCTCTGGTTGGCTGGTCCAGATATATTCCTGAGGGAATGCAGTGTTCATGTGGACCAGACTACTACACTCTGAGTCCTGGATACAACAATGAATCATACGTTCTCTACATGTTCTCCTGCCATTTTATACTTCCGGTTACCGTAATCTTCTTCACCTATGGGCGGCTTGTTTGCACCGTCAAGGCGGCTGCAGCTCAACAGCAGGACTCAGCATCCACCCAGAAAGCTGAGAGGGAAGTGACAAAAATGGTCATCCTGATGGTTTTTGGTTTCTTGTTGGCTTGGACCCCTTATGCCACGGTTGCTGCTTGGATCTTCTTTAATAAGGGAGCTGCTTTCAGTGCCCAGTTCATGGCTGTTCCCGCCTTTTTCTCAAAGACCTCAGCCATATATAACCCCGTCATCTATGTGCTTCTAAACAAACAG
>Danio_rerio_RH2_gen03
TTATCTTGCTGAGCCATGGCAGTTTAAACTGCTCGCCGTCTACATGTTCTTCCTCATGTGCTTTGGGTTTCCCATCAATGGCCTTACATTGGTGGTAACAGCTCAACACAAAAAGCTGAGGCAACCTCTCAACTTCATTCTGGTCAATCTGGCTGTGGCTGGCACCATCATGGTTTGTTTTGGATTCACGGTCACTTTCTACACAGCCATTAATGGATACTTTGTTCTGGGACCAACTGGCTGTGCGATTGAGGGATTCATGGCCACACTGGGAGGGCAAATTTCCCTTTGGTCACTCGTGGTGCTGGCCATTGAGAGATACATTGTGGTTTGCAAGCCAATGGGGAGTTTCAAATTTTCATCCAACCATGCTTTCGCTGGGATTGGATTTACATGGATAATGGCCTTGTCTTGCGCAGCTCCTCCTCTGGTTGGCTGGTCAAGGTATATTCCAGAGGGAATGCAGTGTTCATGTGGACCAGACTACTACACCTTGAACCCTGACTACAATAATGAATCATATGTCCTCTACATGTTCTGCTGCCACTTTATATTTCCAGTCACCACAATCTTTTTCACCTATGGACGACTTGTTTGCACAGTCAAAGCGGCTGCAGCTCAACAGCAGGAATCTGAATCCACTCAGAAGGCTGAGAGAGAAGTGACCAGAATGGTCATCCTGATGGTTCTGGGCTTCCTGGTAGCTTGGACTCCTTATGCCAGTGTTGCTGCTTGGATCTTCTTCAATAGAGGAGCTGCTTTCAGTGCTCAGTTCATGGCTGTTCCTGCCTTTTTCTCAAAGAGCTCTTCCATATTCAACCCTATCATTTATGTGCTTCTAAACAAACAG
>Danio_rerio_RH2_gen04
TTATCTTGCGGAGCCATGGCAGTTTAAACTGCTCGCCGTCTACATGTTCTTCCTCATCTGCTTAGGTTTCCCCATCAATGGCCTTACATTGTTGGTAACAGCTCAACACAAAAAGCTGAGGCAACCTCTCAACTTCATTCTGGTCAATCTGGCTGTGGCAGGCACCATCATGGTTTGTTTTGGATTCACGGTCACTTTCTACACAGCCATTAATGGATACTTTGTTCTGGGACCAACTGGCTGTGCGATTGAGGGATTCATGGCCACACTGGGAGGCGAAGTTGCCCTTTGGTCACTTGTAGTGCTGGCCGTTGAGAGATACATTGTGGTTTGCAAGCCAATGGGGAGTTTCAAATTTTCTGCCAGTCACGCTTTCGCAGGATGCGCATTCACATGGGTAATGGCCATGGCTTGTGCAGCTCCCCCTCTGGTTGGTTGGTCCAGGTATATTCCGGAGGGAATGCAGTGTTCATGTGGACCAGACTACTACACCCTGAACCCAGAGTACAACAACGAATCATATGTCCTCTACATGTTCATCTGTCATTTTATACTTCCAGTTACTATAATCTTCTTCACCTATGGGCGACTTGTTTGCACAGTCAAAGCGGCTGCAGCTCAACAGCAGGAATCAGAATCCACTCAGAAGGCTGAGAGAGAAGTGACCAGAATGGTCATCCTGATGGTTCTGGGCTTCCTGATTGCTTGGACTCCTTATGCTACTGTTGCTGCCTGGATCTTCTTTAATAAGGGAGCTGCTTTCAGTGCTCAGTTCATGGCTGTTCCTGCCTTTTTCTCAAAGACCTCTGCATTGTATAACCCTGTCATCTATGTGCTGCTAAATAAACAG
>Danio_rerio_RH2_gen01
CTATCTGGCAGAACCATGGAAATTCAAGGCTCTGGCTTTCTACATGTTTCTACTGATCATTTTTGGATTTCCCATCAATGTCCTGACTTTGGTGGTTACAGCCCAGCACAAGAAACTCCGACAGCCGCTCAACTACATTTTGGTCAACTTAGCTTTTGCTGGCACAATTATGGTCATCTTTGGATTTACGGTTTCTTTCTACTGCTCACTTGTGGGCTACATGGCTCTTGGTCCATTAGGCTGTGTAATGGAGGGATTCTTCGCAACACTTGGAGGTCAGGTTGCTCTTTGGTCTTTGGTGGTTCTTGCCATTGAGAGGTACATCGTGGTTTGCAAGCCAATGGGAAGCTTCAAATTCTCCGCAAACCATGCGATGGCTGGCATTGCTTTCACATGGTTCATGGCCTGTAGCTGTGCAGTCCCCCCACTTTTTGGCTGGTCCAGATATCTTCCGGAAGGGATGCAAACCTCTTGCGGACCAGATTACTACACACTGAATCCTGAATATAACAATGAGTCTTACGTCATGTACATGTTCAGCTGCCACTTTTGCATACCCGTCACCACAATTTTCTTTACCTATGGCAGTCTGGTCTGCACAGTCAAGGCTGCTGCAGCTCAACAGCAGGAATCTGAGTCCACTCAGAAGGCTGAGAGGGAAGTGACACGCATGGTCATCCTGATGGTTTTGGGCTTCTTGTTTGCTTGGGTTCCCTATGCCAGCTTTGCTGCCTGGATCTTCTTTAACAGGGGAGCTGCTTTCTCCGCACAAGCCATGGCTGTTCCAGCCTTCTTCTCCAAGACTTCAGCTGTTTTTAACCCCATCATCTATGTGCTCCTAAACAAACAG
>Danio_rerio_RH2_gen02
TTACCTGGCAGATCCATGGCAGTTTAAGGCACTGGCTTTTTACATGTTTTTTCTGATTTGCTTCGGGCTGCCGATCAACGTGCTCACGCTGTTGGTCACAGCTCAGCACAAAAAGCTGAGACAGCCTTTAAATTATATTTTGGTGAACTTGGCTTTCGCTGGAACAATTATGGCCTTTTTTGGATTCACGGTTACGTTCTATTGCTCCATTAATGGTTATATGGCTCTAGGTCCTACAGGTTGTGCCATTGAAGGCTTCTTTGCTACACTCGGAGGTCAGGTTGCTCTTTGGTCTCTTGTGGTTCTTGCCATTGAGAGATACATAGTGGTTTGCAAGCCAATGGGAAGCTTCAAATTCTCCTCAAACCATGCGATGGCCGGCATTGCCTTCACATGGGTCATGGCCTCTAGCTGTGCAGTCCCCCCACTTTTTGGCTGGTCCCGATACATCCCAGAGGGAATGCAGACATCCTGCGGACCAGATTATTACACCCTGAACCCAGAATACAACAATGAATCATATGTTTTGTACATGTTCAGCTGTCATTTCTGCGTTCCTGTTACAACCATCTTCTTCACTTATGGAAGCCTCGTTTGCACAGTCAAAGCTGCTGCAGCTCAACAGCAGGAATCTGAGTCCACTCAAAAGGCTGAGAGGGAAGTAACACGCATGGTCATCCTAATGGTTTTGGGCTTCTTGGTGGCTTGGGTTCCCTATGCCAGCTTTGCGGCCTGGATCTTTTTTAACAGGGGAGCTGCTTTCTCCGCACAAGCCATGGCTATCCCAGCTTTTTTCTCAAAAGCCTCTGCCTTGTTTAACCCCATTATCTATGTGCTCCTAAACAAACAG
>Pimephales_promelas_RH2_gen01
TTACCTGGCAGATCCATGGCAATTTAAGGCACTTGGTTTTTATATGTTTTTGCTGATTTGCTTTGGGCTACCGATCAATGTGCTGACGCTGTTGGTCACAGCCCAGCACAAAAAGTTGAGGCAACCTCTAAATTTTATTTTGGTAAACCTGGCTTTAGCTGGAACAATTATGGCCCTTTTTGGATTCACGGTTACATTCTACTGCTCCATGGCTGGTTACATGGCTCTGGGTCCCACAGGTTGTGCTATTGAAGGCTTCTTTGCTACAATCGGGGGCCAGGTTTCTCTTTGGTCTCTGGTGGTGCTTGCAGTTGAAAGGTACATCGTGGTCTGCAAGCCAATGGGGAGCTTCAAATTCTCCTCAAACCATGCAATAACAGGCATCGTTTTCACATGGGTTATGGCCAGTAGCTGTGCAGTGCCCCCACTCTTGGGCTGGTCCAGATACATCCCAGAGGGAATGCAAATTTCCTGTGGACCGGATTATTACACCCTGAACCCAGAATTCAACAATGAATCCTATGTCATTTACATGTTCAGCTGTCATTTTTGCATTCCAGTTACAACCATCTTTTTCACTTATGGAAACCTTGTTTGCACAGTCAAAGCGGCAGCAGCTCAACAGCAGGACTCAGCGTCCACCCAGAAAGCTGAGAAGGAAGTGACACGTATGGTCGTGCTGATGGTTTTGGGCTTCTTGTTTGCTTGGGTTCCCTATGCTAGCTTTGCTGCCTGGATCTTTTTGAACAGGGGGGCTGCCTTCTCGGCACAATCTATGGCTATTCCTGCCTTTTTTTCTAAGTCCTCGGCCTTGTTTAACCCCATCATATATGTGCTTCTCAACAAACAG
>Salmo_salar_RH1a_pseudo
CTAGCTGGCTGATCTCTGAGCCTACGCATTTATGTCCGCATACATGTTCTTCCTCATCATCACCTGCCTTACCATCAACTTCCTCACATTCTAAGTCACCATCGAGCACAAGAAGCAGCGGACGGCCCTCCACTAAATCCTGCTCAACCTGAATGTGGCTGATCTCGTCACGGCGTTCAGCGGCTTCACCACCACACTCTACACCTCCATGAACGGCTACTTCGTCTTTGGCCTCACCAGCTACATCATTGAGGGCTTCTGCGCTACCCACGGCGGTCAGACCGCCCTCTGGTTCCTGGTGGTGTTGTGTATCGAAAGGAGGTTGGTTGTCTGCAAAGCCTATTGTAAACTTGTGCTTCAGGGAGAGCCATGCCATAATGGTGGTGGCATTCACCTGGGTGATCGCTGCTGCTTGTTCCGTGCACCCTCTGTTCGGCTGGTCACGTTACATTCCAGAGGGCATGCAATGCTCATGCAGTTTTGACTATTACACTCAGACCTCAGGGATCAATAAAAATTCCTATGTCATCAACATGTTCTTCTGCCACTTCACCATTCCCCTGGTCATCTCCTTCTGCTATGGCAACCTGTTCTGCTCCATCGAAGAGGCTGCTGAAACCACCCAGAGGGCTGAGAGAGAGGTCACCAACATGGTCATCATGATGGTCAACTCCTTCCTGTTGTGCTGGGTACCCTACTCCAGTATTGCCGTGTACGCCTTCACCCATCAGGGACTCACCTTCGGACCCTTGTTCATGACAGTTCCGGCTTTTTTTGCCAAAAACTCAGCCCTGTCCAACCCCCATATCTATATTTTGATGAACAAGCAG
>Callorhinchus_milii_RH2_EF565168
TTACTTGGCTGACCGATGGCTGTTCTCCTCGATTTCGGCTTACATGTTCCTTCTCATATGTGCTGGGCTACCAATCAATGGCTTGACACTGCTGGTGACAGTCAAACACAAGAAGCTCAGGCAGCCTCTAAATTACATTCTAGTCAACCTGGCTGTCGCCAACCTGGTCATGATCATGTTCGGATTCGTGTTAAGCTTCTACACGACCATGAACGGTTATTTCATCTTCGGGCCAATCGGCTGTATTTTTGAAGGTTTCTTCGCAACGCTGGGAGGCCAGGTAGCCCTCTGGTCTCTGGTGGTTTTGGCCATAGAAAGGTACATAGTGATATGCAAGCCAATGGGCAACTTCAGGTTTGGGACGTCTCATGCTCTAATGGGAATGGGCTTCACGTGGTTCATGGCTCTAACGGCTGCAGTGCCCCCACTCGTTGGCTGGTCCAGGTTCATCCCAGAAGGATTCCAGTGTTCATGTACTCCAGATTTCTACACCACGAATCCACTGTACAACAATGACTCTTACCTTATGTACTTGTTTAGCGTGCATTTTGCATTTCCAGTTACACTCATATTCTTCTCATATGGACGTTTAATCTGTAAAGTTAAGGAGGCCGCAGCGCAGCAACAAGAGTCTGCAACCACCCAGAAGGCAGAGAAAGAAGTCACCCGCATGGTCATTCTAATGGTCATTGGATTTTTGACCGCTTGGCTACCCTATGCCAGTTTGTCAATCTGGATCTTCACTCATCAAGGGGCATGGATTTCACCTCTACTCATGACTATCCCCTCATTCTTCTCTAAAAGTTCTGTGTTGTACAATCCAATCATCTACATACTAATGAACAAGCAG
>Anabas_testudineus_SWS2Aalpha_KP004284
TCACTTGGGGGGTTCGGGCACGTTCTACGCCATGGCAGGATTCATGTTCTTTATATTTGTGGTTGGAACTGGCATCAATGCCCTCACCGTTGCATGCACCATCAAGTACAAGAAGCTCCGATCCCACCTCAACTACATCCTGGTCAACTTGGCCATTGCCAACCTTCTTGTGTCCTGTGTCGGCTCCTTCACTGCCTTCTGCTCCTTTGCATCAAAATATTTCATCTTTGGACCTCTAGCATGCAAAATTGAAGGTTTTCTGGCAACACTCGGTGGTATGGTGAGCCTCTGGTCTCTAGCTGTGATAGCTTTTGAAAGATGGCTGGTGATTTGCAAACCACTTGGTAACTTTATTTTCAAACCAGACCACGCATTAGCTTGCTGCGTATTCACCTGGGTGTTTGCTCTAATTGCCTCAGTTCCTCCGCTGGTAGGGTGGAGCAGATATATCCCAGAAGGTCTGCAGTGCTCCTGCGGACCCGACTGGTACACCACAAACAACAAATACAACAACGAAACCTACGTGATGTTCCTTTTTGGCTTCTGCTTTGCTGTTCCTCTTACCACAATTATCTTCTGCTATAGTCAGCTGCTTATCACACTAAAAATGGCAGCGAAGGCTCAAGCTGAGTCTGCCTCCACCCAGAAAGCAGAGAGAGAAGTGACCAAGATGGTGGTTGTCATGGTGTTGGGCTTCCTGGTGTGCTGGGTGCCCTACGCCTCATTTGCTCTCTGGGTTGTGAACAACCGTGGACAACCGTTCGACCTGAGACTGGCCACCATACCCTCCTGCTTCTCAAAAGCCTCCACAGTCTACAACCCTGTTATCTACATACTCCTCAATAAACAG
>Helostoma_temminckii_SWS2Aalpha_KP004249
TCACTTGGGGGGTGTGGGCACATTCTACGCCATGGCTGGATTCATGTTTTTTGTTTTTGTGGTTGGCACTGGCATCAACACCCTCACCATCGCATGCACCATAAAATACAAGAAGCTCCGATCCCACCTCAACTACATCCTGCTGAACTTGGCTGTAGCCAACCTTCTTGTGTCCTGTGTGGGCTCCTTCACTGCCTTCTGCTCCTTTGCAACAAGATATTTCATCTTTGGTGCTCTGGCGTGCAAAATTGAAGGTTTTTTAGCCACACTCGGCGGTATGGTAAGCCTCTGGTCTCTAGCGGTGATAGCTTTTGAAAGATGGCTGGTCATCTGCAAGCCACTTGGTAACTTTATTTTCAAGCCCGACCACGCTTTAGCTTGCTGCGCATTCACCTGGGTGTTTGCACTAATTGCTTCAGTTCCTCCACTGGTAGGGTGGAGCAGATATATCCCAGAAGGCCTGCAGTGCTCCTGTGGACCAGACTGGTACACCACAAACAACAAATACAACAACGAAACCTACGTGATGTTCCTATTCGGCTTCTGCTTTGCGGTTCCTCTTACGACAATTATTTTCTGCTATAGTCAGTTGCTTATTACACTAAAACTGGCAGCAAAGGCTCAAGCTGAGTCTGCCTCCACCCAGAAAGCAGAGAAGGAGGTGACCAGGATGGTGGTTGTCATGGTGCTGGGCTTCCTGGTTTGCTGGCTGCCCTACGCCTCTTTTGCTCTTTGGGTGGTCAACAACCGGGGGCAACAGTTTGACCTGAGAATGGCCACCATACCATCCTGCTTCTCAAAGGCCTCCGCTGTCTACAACCCTGTTATCTACATACTCCTCAATAAACAG
>Gasterosteus_aculeatus_BT027452_SWS2A
CCATCTAGCAAGCAAAGCCACCTTCTACTCATTGGCCTTTTACATGTTTTTTATATTAATTGTGGGCACTTTCATCAATGCTCTTACGGTTGCTTGCACCGTGCAAAACAAGAAGCTGCGGTCCCACCTCAACTACATCCTGGTGAACTTGGCTGTGTCAAACCTTCTCGTGTCCGGTGTGGGCGCTTTTACTGCCTTCCTCAGCTTTGCCGCCCGATATTTTGTCCTCGGAACATTAGCATGCAAGGTAGAAGGCTTTCTCGCAACGCTCGGCGNNNGTATGGTAAGCCTGTGGTCTCTTGCCGTGATAGCTTTTGAAAGATGGCTGGTCATCTGCAAGCCGCTTGGTAACTTCATTTTCAAGCCAGACCACGCTCTGGTCTGCTGCGCATTCACCTGGGTGTTTGCACTGGCTGCCTCGGCTCCCCCACTCGTCGGATGGAGCAGNNNGTACATCCCAGAAGGCCTGCAGTGCTCCTGTGGTCCAGACTGGTACACAACCAACAACAAATACAACAATGAATCCTACGTGCTGTTTCTCTTCGGCTTCTGCTTCGCTGTTCCCTTCTGCACAATTTGCTTCTGCTACTCCCAGCTTCTTTTTACAATGAAAATGNNNGCGGCAAAGGCCCAAGCAGAATCCGCCTCGACCCAGAAGGCGGAGCGGGAGGTGACCAGGATGGTGGTTCTCATGGTGATGGGCTTCCTGGTGTGCTGGATGCCGTACGCCTCATTCGCTCTTTGGGTGGTCAACAACCGCGGGCAGACTTTTGACCTGAGGTTTGCTTCTATTCCGTCCGTCTTTTCCAAGTCCTCCGCAGTTTACAACCCGGTCATCTATGTCCTCCTCAACAAACAG
>Pseudochromis_fuscus_SWS2Aalpha_complete_coding
CCACTTGGGGAATGCGGGCACCTTCTACGCCATGGCAGCATTCATGTTCTTTGTATTTGTGGTTGGCACTGGCATTAATACGCTCACTATTGCATGCACCGCCCAATACAAGAAGCTACGATCCCACCTCAACTATATCCTGGTAAACTTGGCTGCTGCAAACCTTCTGGTATCCTGTGTGGGTTCGTTCACTGCCTGCTGCTCCTTTGCATCCAGATATTTCCTCTTTGGACCAACRGCATGCAAGATTGAAGGTTTCATGGCAACACTCGGGGNNNGTATGGTAAGCCTGTGGTCTCTTGCTGTGATAGCTTTTGAAAGATGGCTGGTCATCTGCAAGCCACTTGGTAACTTTATCTTCAAGCCTGACCATGCTTTAGCGTGCTGTGGGTTCACCTGGGTGTTTGCGCTGATCGCCTCCGTGCCCCCACTGTTCGGATGGAGCAGNNNATACATCCCTGAAGGCCTGCAGTGCTCCTGTGGACCAGACTGGTACACCACGAACAACAAATACAACAACGAATCCTATGTGATATTTCTCTTCTGCTTCTGCTTCGCTGTTCCCTTCGCCACCATCGTCTTCTGCTACGCTCAGCTGCTCATTACTCTGAAAATGNNNGCAGCAAAGGCCCAGGCTGAGTCCGCCTCCACCCAGAAGGCCGAGCGGGAGGTGACCAGGATGGTGGTCCTCATGGTGGCAGGATTTCTCGTGTGCTGGTTGCCTTACGCCTCCTTCGCTCTCTGGGTGGTCAATAACCGGGGGCAACCATTTGACCTGCGGCTGGCCACCATCCCCTCCTGCTTCTCTAAAGGCTCCGCAGTCTACAACCCAATCATCTATGTTGTCTTTAACAAGCAG
>Pseudochromis_fuscus_SWS2Abeta_coding
CCATCTAGCAAACTCAGCCACCTTTTATGCAATGGCAGCATTCATGTTCTTTGTATTTGTTGTTGGCACTTTCATCAATGCGCTTACCGTTGCATGCACCGTGCAATACAAGAAGCTTCGGTCCCACCTCAACTACATCCTGGTGAACTTGGCTGCCGCGAACCTTCTGGTGTCTGTAGTGGGTTCGTTCACTGCCTGCTGCTCTTTTGCATCCAGATATTTCATCTTTGGACCACTGGCATGCAAGATTGAAGGTTTTGTAGCAACACTTGGAGNNNGTATGGTAAGCCTGTGGTCTCTTGCTGTGATTGCGTTTGAAAGATGGCTGGTCATCTGCAAGCCCCTCGGTAACTTTATCTTCAAGCCTGATCATGCTTTAGCGTGCTGTGCATTCACCTGGGTGTTTGCACTGATTGCCTCGGTTCCTCCACTGTTCGGATGGAGTAGNNNATACATCCCAGAAGGCCTGCAGTGCTCCTGTGGACCAGACTGGTACACCACTAACAACAAATACAACAACGAATCCTATGTGATGTTTCTCTTCTGCTTCTGCTTCGCTGTTCCCCTGGCAACCATCATCTTCTGCTACGCTCAGCTGCTCATTACTCTGAAAATGNNNGCAGCGAAGGCCCAGGCTGAATCCGCCTCCACCCAGAAGGCCGAGCGGGAGGTGACCAGGATGGTGGTCGTCATGGTGGCGGGCTTCCTAGTGTGCTGGTCCCCCTACACCTCCTTCGCTCTCTGGGTTGTGAACAACCGCGGGCAGCCTTTTGACCTGAGATATGCTTCCATCCCGTCCATCTTTTCCAAGTCCTCTGCAGTCTACAACCCAGTTATCTACGTCCTCCTCAACAAACAG
>Oreochromis_niloticus_AF247116_SWS2A
CCACTTGGGGGATACTGCCACCTTTTACGCCATGGCAGTTTTCATGTTATTCATATTTATTTTTGGCACTTTTATCAATGCCCTTACCATTGCATGCACCATCCAATACAAGAAACTTCGATCCCACCTCAACTACATCCTGTTGAACTTGTCAGCAGCAAACCTTCTTGTGTCCTGTGTGGGCTCCTTCACTGCCTGCTGCTCTTTTTCATTCAGATATTTCATCTTTGGTGCGCTAGCATGCAAGATCGAAGGTTTCATGGTAACACTCGGTGNNNGGATGGTAAGCCTGTGGTCCCTTGCTGTGATAGCTTTCGAACGATGGCTTGTGATTTGCAAGCCGCTCGGTAACTTTGCTTTCAAGCCCGACCACGCTATAGCCTGCTGTGCATTCACTTGGTTTTTTGCATTGTTTGCCTCAGCTCCTCCACTGTTCGGATGGAGCAGNNNGTATATTCCAGAAGGCCTACAGTGCTCCTGTGGACCAGACTGGTACACCACAAACAACAAATACAACAATGAGTCCTATGTGATGTTCCTGTTCTGCTTCTGCTTTGCTGTTCCTTTGACCACGATTATCTTCTGCTACTCCCAGCTGCTCATCACACTGAAAATGNNNGCAGCCAAGGCCCAAGCTGAGTCTGCCTCCACCCAGAAGGCAGAGAAGGAAGTGACCAGGATGGTGGTGATCATGGTGCTCGGCTTCTTGGTGTGCTGGTTGCCATATGCCTCCTTTGCTCTTTGGGTTGTGAACAACCGTGGGCAGTCATTCGATCTGAGATTGGCGACTATACCGTCCTGTTTCTCAAAGGCTTCAGCAGTCTACAACCCTGTTATCTATGTGGTCTTTAATAAACAG
>Anableps_anableps_SWS2A_FJ711152
CCACCTGGGGGACTCAGGCACGTTCTACACCATGGCTGGATTCACATTCTTTCTTTTTGTGATTGGCACTTCCATTAACATCCTCACCATTGCTTGCACCGTGCGATACAAGAAGCTTCGCTCCCATCTCAACTACATCCTGGTGAACTTGGCCGTGGCAAACCTTCTGGTGTCTGTGGTTGGTTCTTTCACTGCCTGCTGCTCCTTTACATTCAGATATTTCATCTTTGGACCACTAGCATGCAAGATTGAAGGTTTCGTTGCAACTCTAGGGGGTATGGTAAGCCTGTGGTCTCTGGCTGTGATAGCTTTTGAAAGATGGCTGGTCATTTGCAAACCTCTTGGTAATATTGCTTTTAAGCCTGAACATGCAACAGCTTGCTGTGTATTCACCTGGATTTTTGCACTGATGGCCTCAGTTCCACCCTTGCTAGGATGGAGCAGGTACATCCCAGAAGGCCTGCAGTGCTCTTGCGGTCCAGACTGGTACACAACCAACAACAAATATAACAACGAGTCCTACGTCATGTTCCTTTTCTGCTTCTGCTTTGCTGTTCCATTCACCACCATCATTTTTTGTTATTCTCAGCTACTCATAACACTTAAAATGGTAGCAAAAGCTCAGGCTGAGTCTGCCTCCACTCAGAAGGCTGAAAAGGAGGTGACCAGGATGGTGGTCGTCATGGTGCTGGGCTTCTTGGTGTGCTGGATGCCCTACGCCTCCTTCGCTCTTTGG
>Poecilia_reticulata_SWS2Aalpha
ACACTTGGGGAATTCGGGAACGTTCTACGCCATGGCCGGATTCACGTTCTTTCTTTTTGTCGTCGGCACTTCCATCAACACCCTCACCATCGTGTGCACCATGCGGTACAAGAAGCTTCGCTCCCACCTCAACTACATCCTGGTGAACTTGGCCTTGGCGAACCTTCTGGTGTCTGTGGTCGGCTCCTTCACCACCTGCTTCTCCTTCACATTCAGATATTTCTTCTTTGGGCCGCTAGCATGCAAGATCGAAGGGTTTGTCGCAACACTAGGGGGTATGGTAAGCCTTTGGTCTTTGGCAGTGGTAGCTTTTGAAAGATGGCTGGTCATCTGCAAACCTCTTGGCAATGTTGCTTTCAAGCCTGAACATGCGATGGCTTGCTGCGCAATCACCTGGATTTTCGCGTTGACAGCCTCAGTTCCACCCTTGCTGGGATGGAGCAGGTACATCCCAGAAGGCCTCCAGTGCTCCTGCGGTCCAGACTGGTACACAACCAACAACAAATACAACAACGAGTCCTACGTCATGTTTCTCTTCTGCTTCTGCTTTGCCGCTCCATTCACCACCATCATTTTTTGTTATTCTCAGCTACTCATAACTCTTAAAATGGCAGCAAAGGCCCAAGCTGAGTCAGCCTCCACCCAGAAGGCTGAGAAGGAGGTGACCAGGATGGTGGTCGTCATGGTGCTGGGCTTCTTGGTGTGCTGGATGCCCTACGCTTCCTTCGCTCTTTGGGTCGTCAACAACCGTGGGCAAAAGTTCGACCTGAGATTAGCAACCCTGCCATCCTGCCTGTCGAAGGCCTCCACCGTCTATAATCCCGTCATCTACGTAGTCCTCAATAAGCAG
>Cyprinodon_variegatus_SWS2Aalpha
CCACTTGGGCAATTTGAGCACATTCTACACCATGGCGGGATTCACGTTCTTTCTGTTTGTGGTCGGCACTTCAATTAACGCCCTCACCATTGCTTGCACTATGCGATATAAGAAACTTCGCTCCCACCTCAACTACATCCTGGTGAACTTGGCCGTGGCAAACCTACTGGTGTCTGTCACTGGCTCTTTCACTGCATGCTGCTCCTTTACATTCAGATATTTCATCTTTGGACCACTAGCATGCAAGATTGAAGGTTTCGTTGCAACACTAGGAGGTATGGTTAGCCTGTGGTCTCTGGCTGTCATAGCCTTTGAAAGATGGCTGGTCATCTGTAAACCTCTGGGTAATTTTGCTTTCAAGCCTGAACATGCTACAGCTTGCTGTGTAGTCACCTGGATAATTGCACTGGTGGCATCAGTTCCACCTTTGGTTGGATGGAGCAGGTACATTCCAGAAGGCCTGCAGTGCTCATGTGGTCCAGACTGGTACACAACCAACAACAAATACAACAATGAGTCCTATGTCATGTTCCTCTTCTGCTTCTGCTTTGCCGTTCCATTAGCCACCATAATTTTTTGCTATTCTAACCTACTCCTAACACTTAAAATGGTGGCAAAAGCCCAAGCTGAGTCTGCCTCCACCCAGAAGGCTGAAAAGGAGGTGACCAGAATGGTGGTCCTCATGGTGCTGGGCTTCTTGGTGTGCTGGATGCCCTATGCCTCCTTTGCTGTTTGGATCGTCAACAACCGAGGGAAAACGTTTGACCTGAGACTAGCAACTATACCATCCTGCCTATCGAAGGCTTCCACCATCTACAATCCAATCATCTATGTGCTCCTCAATAAACAG
>Oryzias_latipes_AB223056_SWS2A
CCACTTGGGAAGTTCAGGGACTTTCTACGCAATGGCAGCCTTCATGTTCTTTCTGTTCGTGTTTGGCACTTCAATTAACAGCCTCACCATTGCATGCACCTTTCAAAACAAGAAGCTTCGATCCCACCTGAACTACATCCTGGTGAACCTGTCTGTGGCTAATCTTCTTGTGTCTGGCGTGGGCTCCTCCACTGCCTTTTGCTCCTTCGCTTGCAGATATTTTGTTTTTGGATCGCTGGCATGTAAGATTGAAGGTTTCGCAGCAACACTTGGAGNNNGAATGGTGGGCCTGTGGTCTCTTGCTGTGATAGCCTTTGAAAGATGGCTGGTCATCTGCAAGCCACTTGGTAACTTTACTTTCAAGCCAGAACACGCGCTGGCTTGCTGCTTGGTTACCTGGGTGTGTGCTCTGGCAGCTGCAGCCCCTCCTCTGGCCGGATGGAGCAGNNNGTACATCCCTGAAGGCCTGCAGTGCTCCTGTGGACCAGACTGGTACACAACAAACAACAAATACAACAATGAGTCCTATGTGATGTTTCTCTTCTGTTTCTGCTTCGCGGTTCCCTTCGCCACCATCGTCTTTTGCTACTCTCAGCTGCTAGTCACCCTGAAAATGNNNGCAGCCAAGGCCCAAGCAGAGTCTGCGTCCACCCAGAAAGCAGAGCGAGAGGTGACCAGGATGGTGGTTGTCATGGTGCTGGGCTTTCTGGTATGCTGGATGCCGTATGCCTCCTTTGCTCTTTGGGTTGTCAACAATCGCGGCCACTCCTTTGACCTGAGGCTGGCGACCATTCCATCCTGCCTTTCAAAGGCCTCCACTGTGTACAATCCAGTTATTTATGTCCTCCTAAACAAGCAG
>Anabas_testudineus_SWS2B_KP004284
TCATCTAGGGAACCCATGGATCTTCTATTCTATGTCAGCATTTATGTTCTTCTTGTTTGTGGCAGGAACAATCATCAATACGCTCACTGTTGCATGTACTGTTCAATATAAGAAGCTCCGGTCTCATCTGAACTACATTCTGGTGAACCTGGCTGTGGCAAACCTCCTTGTCTCCACCGTGGGCTCCTTCACCTGCTTCTACTGCTTCGCCTTCAGATACATGATTCTTGGTCCACTCGGGTGCAAGATTGAAGGATTTACAGCGGCTGTTGGTGGTATGGTGAGCCTCTGGTCTCTTGCTGTGATAGCTTTTGAGAGATGGCTGGTTGTCTGCAAGCCACTGGGGAACTTTAGCTTCAGGCCCAACCATGCTATAGCTTGCTGCGCACTGACTTGGGTCTTTGCTTTGTGTGCTGCAGTTCCTCCTCTGGTGGGATGGAGCAGGTACATCCCAGAGGGCATGCAGTGCTCCTGTGCACCAGATTGGTATACAACTGACAACAAGTTTAACAATGAGTCCTATGTGATGTACCTTTTCGGCTTTTGCTTTGCCGTCCCCTTCTCTACCATTATTTTCTGCTACTCACAGCTGCTTTTCATGCTGAAAGCGGCAGCAAAGGCTCAAGCTGAGTCTGCCTCCACCCAGAAAGCAGAGAAAGAGGTGACCAAGATGGTGGTTGTCATGGTGTTGGGCTTCCTGGTGTGCTGGATGCCCTACGCCTCCTTTGCTCTCTGGGTTGTGAACAACCGTGGACAACCGTTCGACCTGAGGCTGGCCACCATACCCTCCTGCTTCTCAAAAGCCTCCACAGTCTACAACCCTGTTATCTACATACTCCTCAATAAACAG
>Oreochromis_niloticus_AF247120_SWS2B
CCATTTAGGAAGCCCGCTGGTCTTTTATTCCATGTCAGCATTTATGTTCTTCTTGTGGGTTGCCGGCACAGTGATCAATGTCCTCACTATCGCGTGTACTGTCCAATACAAGAAGCTCCGGTCTCATCTAAACTACATCCTGGTGAACTTGGCAGTTGCGAACCTCCTCGTCTCTTCTGTGGGCTCTTTCACCTGCTTCATCTGCTTTGCTTTTAAATACATGTTCCTTGGTCCAACTGCATGCAAGATTGAAGGATTTACAGCAACTCTTGGTGNNNATATGGTTAGCCTGTGGTCTCTTGCTGTGGTAGCATTTGAAAGATGGTTGGTTGTGTGCAAGCCACTTGGGAACTTTGCCTTCAAGTCCAGCCATGCTTTAGCATGCTGTGGATTGACTTGGGTCTGCGGTCTGAGCGCTGCACTTCCACCTCTAGTTGGATGGAGCAGNNNGTATATCCCAGAGGGCATGCAGTGTTCCTGTGGCCCAGACTGGTACACAACAGGCAACAAGTTTAACAATGAAACCTACGTGATGTTCCTCTTCTGCTTCTGCTTTGCTGTCCCTTTCTCCACCATCGTCTTCTGCTACTCACAGCTGCTGTTCATGCTGAAATCGNNNGCAGTAAAGGCCCAAGCAGAGTCTGCCTCCACCCAGAAGGCAGAGAAGGAAGTGACCAGGATGGTGGTGATCATGGTGCTGGGCTTTCTGGTGTGCTGGATGCCATATGCCTCCTTTGCCGTCTGGGTTGTGAATAACCGTGGGCAGCCATTTGACCTGAGACTGGCCACCATTCCCTCCTGTTTCTCAAAGGCCTCCACAGTCTACAACCCTGTCATTTACATCCTCCTCAATAAGCAG
>Pseudochromis_fuscus_SWS2B_coding
CCATCTAGGGAGCCTGGGGATCTTTTATTCAATGTCGGCGTTTATGTTCTTCTTGTTTGTGACTGGTACTGCCATCAATATCCTGACTATTGCATGTACTGTTCAATACAAGAAGCTCCGGTCTCATCTGAACTACATCCTGGTGAACTTGGCTGTGGCGAACCTCCTCGTCTCCTCCGTGGGCTCCTTCACCTGCTTCTACTGCTTTGCCTTCAGATACATGATTCTGGGTCCACTGGGATGCAAGATTGAAGGATTTACAGCAACGATTGGAGNNNGCATGGTGAGCCTGTGGTCTCTTGCTGTGATTGCATTTGAGAGATGGCTAGTTGTGTGCAAGCCACTTGGGAACTTCGTCTTCAGGCCGCACCACGCCATAGCCTGCTGTGCACTGACTTGGGTGTGTGCGTTGGCTGCTGCTATTCCCCCTCTGGTTGGATGGAGCAGNNNGTACATCCCAGAGGGCATGCAGTGCTCCTGTGGACCMGACTGGTACACAACAGACAACAAGTTTAACAACGAGTCCTATGTGATGTTCCTCTTCTGCTTCTGCTTTTCCATCCCCTTCTTCACCATCGTTTTCTGCTACTCACAGCTGCTTTTCATGCTGAAGTCGNNNGTGGCAAAGGCCCAAGCTGAGTCTGCCTCCACCCAGAAGGCCGAGCGGGAGGTGACCAGGATGGTGGTCCTCATGGTGGCAGGATTCCTGGTGTGCTGGATGCCTTACGCCTCCTTTGCTCTCTGGACAATAAACCACCGCGGGCAGCCGTTCGACCTGAGGCTGGCGACCATACCCTCCTGCCTATCCAAGGCCTCCACGGTCTACAATCCTGTCATCTATGTCCTCCTCAATAAGCAG
>Helostoma_temminckii_SWS2B_KP004249
TCATCTAGGGGGCAAAGGAATCTTCTATTTTATGGCAGCAGTGATGTTATTCTTGTTTGTGGTAGGATCGTTCATCAATGGGCTCACTGTTGTATGTACTATTCAATATAAGAAGCTTCGGTCTCATCTGAACTACATCCTGGTGAACATGGCTGTGGCAAACCTCATCTTCACTCTTTTGGGAGCTCCCACTTGCTTCTACTGCTATATCCACAGATACATGGTTCTTGGTACAATTGGGTGCAAGATCGAAGCATTTACAGCATGTATTGCTGGTATGGTAAGCCTCTGGTCTCTTGCTGTAATAGCTTTTGAAAGATGGCTGGTGGTCTGCAAACCACTTGGGAATTTCAACTTCAAACCATCCCATGCTATAGGATGCTGTGCACTGACTTGGGTCTGTGCTCTGTGTGCTGGAATTCCTCCTCTGTTTGGATGGAGTAGGTATATCCCAGAAGGCATGCAGTGCTCCTGTGCACCAGACTGGTATACAACTGACAGCAAGTTCAACAATGAGTCCTACGTGATGTTCCTTTTCGGCTTCTGCTTTGCCGTCCCATTCACTATCATCCTTTTCTGCTATTCACAACTGCTTTTAATGCTGAGCTCGGCAGCGAAGGCTCAAGCAGAGTCTGCCTCCACACAGAAAGCACAGAAAGAGGTGACCAAGATGGTGATTGTCATGGTGATGTGTTTTCTGCTGTGCTGGCTGCCATATGCCTGCTTTGCTCTCTGGGCTTTAAACAACCATGGCGAACCAATAAACCTGAGGCTGGCCACTATTCCTGCCTTTTTCTGTAAATCCTCCACAGTCTACAATCCTATTGTCTACATATTCCTCAATAAGCAG
>Anableps_anableps_SWS2B_HM627004
CCATTTAGGGAGCCTGGGGCTTTTTTATTCAATGTCAGCGTTAATGTTCGTCTTGTTTGTGGCTGGTACGGCTATCAATATCCTCACAATCGCATGTACTATTCAATACAAGAAGCTCCGCTCTCATCTGAACTACATCCTGGTCAACATGGCTGTGGCAAACCTCATCGTCTCGTCCGTGGGCTCTTTTACCTGCTTCTACTGTTTTGCCTTCAGATACATGGCTCTTGGTCCACTCGGCTGCAAGATTGAAGGATTTACTGCTTCTCTTGGTGGCATGGTGAGCCTTTGGTCTCTGGCTGTGATTGCATTTGAAAGATGGTTGGTTATCTGCAAGCCACTAGGGAACTTTGCCTTCAAGTCAGAGCATGCTTTGTTCTTCTGTGCACTTACCTGGTTCTTTGCTTTGTGCGCTGCAATTCCTCCACTAGTGGGATGGAGTAGGTATATCCCTGAGGGAATGCAGTGTTCATGTGGACCAGACTGGTACACAACGGGCAACAAGTATAACACCGAATCCTTTGTGCTGTTCCTCTTCTGCTTCTGCTTTTCTGTCCCTTTCACTTGCATTGTCTTCTGCTACTCACAGCTGCTCTTCACACTGAAATCAGCGGCAAAGGCCCAGGCAGAGTCTGCCTCCACCCAGAAGGCAGAGAAAGAGGTGACTAGGATGGTGGTCGTCATGGTGTTGGGCTTCCTGGTGTGCTACATGCCATACGCCTCCTTTGCTCTTTGGGTTGTGAACCACCGTGGACAGACATTTGACCTGAGACTTGCTACCATACCATCCTGTGTCTCAAAAGCCTCCACAGTCTACAACCCTGTCATCTATGTTCTCCTTAATAAGCAG
>Poecilia_reticulata_SWS2B
CCATTTAGGGAGCCTGGGGCTTTTTTATTCAATGTCAGCGTTAATGTTCTTCTTGTTTGTGGCTGGCACGGCCATCAATGTCCTCACAATCGCATGTACTATTCAATACAAGAAGCTCCGCTCCCATCTGAACTACATCCTGGTCAACATGGCTGTGGCGAACCTCATCGTCTCGTCCGTGGGCTCTTTTACCTGCTTCTACTGTTTTGCCTTCCGATACATGGCTCTTGGTCCTCTCGGATGCAAGATCGAAGGATTTACGGCGTCTCTTGGTGGCATGGTGAGCCTTTGGTCTCTTGCGGTGATTGCATTTGAAAGATGGCTGGTTATCTGCAAGCCACTCGGGAACTTTGCCTTCAAGTCAGAGCATGCTTTGTTCTTCTGTGCACTTACCTGGTTCTTTGCTTTGTGCGCTGCAGTTCCTCCACTAGTGGGATGGAGTAGATATATCCCTGAGGGAATGCAGTGTTCATGCGGACCAGACTGGTACACAACGGGCAACAAGTACAACACCGAATCCTTTGTGCTGTTCCTCTTCTGCTTCTGCTTTTCCGTCCCTTTCACTTGCATTGTCTTCTGCTACTCGCAGCTGCTATTCACACTGAAATCAGCAGCAAAGGCCCAGGCAGAGTCTGCCTCCACCCAGAAGGCAGAGAAAGAGGTGACCAGGATGGTGGTCGTCATGGTGCTGGGCTTCCTGGTGTGCTACGTGCCATACGCCTCCTTTGCGCTTTGGGTCGTGAATCATCGTGGACAGACGTTTGACCTAAGACTTGCTACCATACCGTCCTGTGTCTCAAAAGCCTCCACGGTCTACAATCCTGTCATCTATGTTCTCCTCAATAAGCAG
>Cyprinodon_variegatus_SWS2B
CCATTTAGGAAGCCTGGGGCTTTTTTATTCAATGTCAGCATTAATGTTCTTTTTGTTTGTGGCTGGCACAGCCATCAACATTCTCACAATTGCATGTACTATTCAATACAAGAAGCTCCGCTCCCATCTGAACTACATCCTGGTCAACATGGCTGTGGCAAACCTCATCGTCTCTTCTGTCGGCTCTTTTACCTGCTTCTACTGCTTTGCCTATAGATACATGGCTCTTGGTCCGCTTGGCTGCAAGATCGAAGGATTTACTGCGGGTGTTGGTGGCATGGTGAGCCTTTGGTCTTTGGCTGTGATTGCATTCGAAAGATGGCTGGTCATCTGCAAACCACTCGGGAACTTTGCCTTTAAGTCAGAACATGCTTTGTTCTTCTGTGCACTTACTTGGTTTTTTGCTCTGTGCGCAACAGTTCCTCCTCTAGTGGGATGGAGTAGGTACATCCCTGAGGGTATGCAGTGTTCATGTGGACCAGACTGGTACACATCAGGAAACAAGTACAACACTGAATCCTATGTGATGTTCCTCTTCTGCTTCTGCTTTTCTGTCCCTTTCACTTGCATTGTCTTCTGCTACTCGCAGCTGCTCTTCACACTGAAATCGGCAGCAAAGGCCCAGGCAGAGTCTGCTTCCACCCAGAAGGCAGAGAAGGAGGTGACAAGGATGGTGGTCGTTATGGTGCTTGGCTTTCTGGTGTGCTACATGCCATATGCCTCCTTTGCTATTTGGATCGTGACCCACCGCGGACAACCATTTGACCTCAGACTTGCAACAATACCCTCCTGTTTCTCCAAAGCCTCCACTGTCTACAATCCTGTCATCTATGTTATCCTCAACAAACAG
>Oryzias_latipes_SWS2B_cutFromGenome
TCACTTGGGAAGCCCCACCATCTTTTATTCTATGTCAGCATTGATGTTTGTCTTGTTTGTGGCTGGCACGGCCATCAACCTCCTCACTATTGCGTGCACACTTCAGTACAAGAAGCTCCGGTCTCATCTAAACTACATCCTGGTCAACATGGCGGTGGCAAACCTCATTGTTGCTTCTACGGGTTCCTCCACCTGTTTCGTCTGCTTTGCCTTCAAATACATGGTTCTGGGTCCACTGGGCTGCAAGATTGAAGGCTTTACTGCAGCCCTTGGAGNNNGCATGGTGAGCCTCTGGTCTCTTGCTGTAATTGCATTTGAACGGTGGCTGGTTATCTGCAAGCCGCTTGGAAACTTTGTCTTCAAGTCTGAGCATGCTTTGCTGTGCTGTGCGTTGACTTGGGTTTGTGGATTGTGTGCTTCAGTTCCACCTCTGGTGGGATGGAGTAGNNNGTACATCCCAGAGGGCATGCAGTGTTCGTGTGGACCAGACTGGTACACAACCGGCAACAAGTTTAACAACGAGTCTTTTGTGATGTTCCTCTTTTGCTTCTGCTTTGCCGTCCCTTTCTCCATCATTGTCTTCTGTTATTCTCAGCTGCTTTTCACTCTGAAAATGNNNGCAGCAAAGGCCCAGGCTGACTCCGCCTCCACTCAGAAGGCAGAGAAGGAGGTTACCAGGATGGTGGTCGTCATGGTTGTTGCTTTCCTGGTCTGCTATGTGCCCTACGCTTCCTTTGCCCTCTGGGTTATCAACAATCGCGGGCAGACATTTGACCTGAGACTTGCGACCATACCCTCCTGTGTGTCGAAGGCCTCCACAGTCTACAACCCCGTCATTTATGTCCTTCTCAACAAGCAG
>Takifugu_rubripes_SWS2B_AY598947
TCACTTGGGGAGTCCTGCAGTCTTTTACGGGATGTCAGCATTCATGTTTTTCCTATTTGTGGCTGGTACAGGCATAAATGTGCTCACAATTGCATGCACTATCCAATATAAGAAGCTCCGGTCCCATCTGAACTACATCCTGGTGAACTTGGCTTTTTCAAACCTCCTGGTCACCACTGTGGGCTCCTTCACCTGCTTCTGCTGCTTCTTTGTCAGATACATGATAGTTGGTCCCCTGGGATGCAAGATCGAGGGATTTGCAGCAACCCTTGGTGNNNGTATGGTAAGCCTGTGGTCTCTCGCTGTCGTAGCCTTTGAGAGATGGCTGGTGGTCTGCAAGCCGCTCGGGAACTTCATCTTCAAACCCGATCACGCTATAGTTTGTTGCATATTTACCTGGTTCTTTGCTTTGATCATCTCAGCTCCTCCTCTCTTTGGATGGAGTAGNNNGTATATCCCAGAGGGCTTCCAGTGCTCCTGTGGACCAGACTGGTATACGACTGGCAACAAGTATAACAACGAGTCCTATGTGTGGTTCATATTTGGCTTTGGCTTTGCCGTCCCTTTATTTGTCATCGTTTTCTGCTACTCACAGCTACTTGTCATGCTGAAATCCNNNGCAGCAAAGGCCCAGGCTGAGTCTGCGTCCACCCAGAAGGCAGAGAGGGAGGTAACCAGGATGGTGGTGGTCATGATATTAGGCTTCCTGGTGTGCTGGCTGCCTTATGCAAGTTTTGCTCTGTGGGTTGTCAATAATCGTGGGACACCATTTGATCTGAGACTGGCGACCATCCCCGCCTGTTTTTCGAAAGCCTCCACAGTGTACAACCCTATTATCTACGTCGTCCTCAATAAACAG
>Boleophthalmus_pectinirostris_SWS2Abeta
CCACTTATCAAATCCTGGCACATTTTATGCAATGTCCGTTTTCATGTTTTTCATATTTACCGTGGGCACTTTTATTAATGCTCTTACTGTTGCGTGCACCATTCAATACAAAAAGCTGCGATCCCACCTCAACTACATCCTGGTAAACCTGGCCATCTCCAACCTTCTTGTGTCCATGGTGGGCTCCTCCACTACATGCGTCACTTTTGGATTCAGATACTTTGTCTTTGGACCACTGGTATGTAAGATCGAAGGCTTTCTGGTGACACTTGGAGGTATGGTGAGCCTGTGGTCTCTTACTGTGATTGCCTTTGAGCGATGGCTTGTCATCTGTAAACCAGTGGGGAACTTTATCTTCAAACCAGATCATGCAGCCGCTTGCTGTGTTTTCACTTGGGTCATTGCATTAGTTGCATCTGCACCTCCACTATTTGGATGGAGCAGGTACATCCCTGAGGGACTACAGTGTTCATGTGGTCCAGACTGGTATACAGCCAATAACAAGTACAACAACGAATCCTATGTGATGTTTCTCTTCTCCTTCTGCTTTGCTCTTCCCCTCTTTGGCATCTGTTTCTGCTATGCTCAGCTGCTACTTACAATGAAAATGGCGGCTAAAGCACAGGCTGAGTCTGCCTCTACCCAGAAGGCTGAACGGGAGGTCACCAGGATGGTGGTGGTCATGGTGGTGGGCTTCCTGGTGTGCTGGTTGCCCTATGCCACTTTTGCCCTATGGGTGGTCAACAACCGAGGGGAAACTTTTGATCTGAGACTGGCCTCAATCCCCTCTGTGTTTTCTAAATCTTCTGCTGTCTACAACCCAGTCATCTACATAGTCCTCAACAAGCAG
>Scartelaos_histophorus_SWS2Abeta
CCACTTGTCAAACCCTGGCACATTTTATGCAATGTCCATTTTCATGTTTTTCATATTTACCGTGGGCAGTTTTATTAATGCCCTCACTGTTGCGTGCACCATTCAATACAAAAAGCTGCGGTCCCATCTCAACTACATCCTGGTAAACCTGGCCATCTCCAACCTGCTTGTGTCTATGGTGGGCTCCTCCACTACTTGCGTCACTTTTGGATTCAGATACTTTGTCTTTGGACCACTGGTATGTAAGATCGAAGGCTTTCTGGTCACACTGGGAGGTATGGTGAGCCTGTGGTCTCTTGCTGTCATCGCGTTTGAGCGATGGCTTGTCATCTGTAAACCAGTAGGGAACTTTACCTTCAAACCAGATCATGCTGCGGCTTGCTGTCTTTTCACTTGGGTCATTGCATTAGCTGCATCTGCACCTCCGCTATTTGGATGGAGCAGGTACATCCCCGAGGGGCTGCAGTGTTCCTGTGGTCCAGACTGGTACACATCCAATAACAAGTACAACAACGAATCCTACGTGATGTTTCTCTTCTGTTTCTGCTTTGCTGTTCCCCTCTTCGGCATCTGTTTCTGCTATGCTCAGCTGCTAATTACAATGAAAATGGCGGCTAAAGCCCAGGCCGAGTCTGCCTCCACCCAGAAGGCTGAGCGGGAGGTGACCAGGATGGTGGTGGTCATGGTGGTGGGCTTCCTGGTGTGCTGGCTTCCCTATGCCACGTTTGCCCTGTGGGTGGTCAACAACCGAGGAGAAACTTTTGACCTGAGACTGGCCTCAATCCCCTCTGTGTTTTCAAAGTCTTCTGCAGTCTACAATCCAGTCATCTACATAGTCCTCAACAAGCAG
>Periophthalmus_magnuspinnatus_SWS2Abeta
CCACTTGTCAAATCCTGGCACATTTTATGTAATGTCCATTTTCATGTTTTTCATATTTACTGTGGGCAGTTTTATTAATGCTCTTACTGTTGCCTGCACCATTCAATACAAAAAGCTGCGATCCCACCTCAACTACATCTTGGTAAACCTGGCTATTTCCAACCTTCTTGTGTCCATGGTCGGCTCCTCCACTACTTGCGTCACTTTTGGATTCAGATACTTTGTCTTTGGACCGCTGGTATGTAAGATCGAAGGCTTTTTGGTGACACTTGGAGGTATGGTGAGCCTGTGGTCTCTTGCTGTGATCGCCTTTGAGCGATGGCTTGTCATCTGTAAACCAATGGGGAACTTCATCTTTAAACCAGATCATGCTGTGGCTTGCTGTATTTTCACTTGGATTATTGCATTAGTTGCATCTGCACCTCCACTATGCGGATGGAGCAGGTACATCCCTGAGGGGCTGCAGTGTTCCTGTGGTCCGGACTGGTATACATCCAATAACAAGTACAACAACGAATCCTACGTGATGTTTCTCTTCTGCTTCTGCTTTGCTGTTCCTCTCTCCTGCATCTGTTTCTGCTATGCCCAGCTGCTAATTACAATGAAAATGGCGGCTAAAGCACAGGCCGAGTCGGCTTCTACCCAGAAGGCCGAGAGAGAGGTGACCAGGATGGTGGTGGTCATGGTAGCGGGCTTCTTGGTGTGCTGGCTGCCCTATGCCTCTTTTGCCCTGTGGGTGGTCAACAACCGTGGAGAGACTTTCGATCTGAGACTGGCCTCAATCCCCTCCGTATTTTCAAAGTCTTCTGCAGTTTACAACCCAGTCATCTACATAGTCCTTAACAAGCAG
>Neogobius_melanostomus_Contig_623_SWS2B_first_cDNA
CCACTTATCAAATTCAGGCATCTTTTATGCAATGTCTGCATACATGTTTTTCATATTTGTCGTGGGAACTTTTATCAATGCTCTCACTGTGGCGTGCACCATTCAATACAAAAAACTGCGATCCCATCTCAATTACATCCTGGTCAACCTGGCCATTTCCAACCTTCTTGTGTCGGGCGTGGGCTCCTCCACTACAATGGTCACTTTTGGATGTAGATATTTTGTCTTTGGACCTCTAGCCTGCAAGATTGAGGGATTTCTGGTCACACTTGGAGGTATGGTTAGCCTGTGGTCTCTTGCTGTGGTCGCCTTTGAAAGATGGCTTGTGATCTGCAAACCAATGGGAAACTTTATCTTCAAACCGGACCACGCAATTGCTTGCTGTGCTTTCACTTGGGTCTTTGCATTGGTTGCATCTGTACCGCCACTGTGTGGATGGAGCAGGTACATCCCTGAGGGGCTGCAGTGCTCCTGTGGTCCAGACTGGTACACTAGCAACAACAAGTACAACAACGAATCCTATGTGATGTTTCTCTTCTGCTTCTGCTTTGCTGTTCCCCTCTCCACCATCATTTTCTGCTATTCTCAACTTCTAATAACAATGAAAATGGCGGCTAAAGCACAGGCCGAGTCTGCCTCTACCCAGAAGGCCGAGCGAGAGGTGACCAGGATGGTGGTGGTCATGGTGATTGGCTTCCTGGTGTGCTGGCTGCCTTATACGACATTTGCCCTGTGGGTGGTCAACAACCGTGGGGAGACTTTTGACCTGAGGTTGGCCAGTATCCCATCTGTATTTTCAAAGTCCTCTGCCGTATACAACCCAGTCATCTACATCGTCCTCAACAAACAG
>Boleophthalmus_pectinirostris_SWS2B_ex1234
CCACCTGGGCAGTGCAGGCCTCTTCTATGCTATGTCTGCCTTCATGTTCTTCTTGATGGTGACAGGCACAGGCATCAACACGCTGACTGTTGCATGCACGCTTCAGTACAAGAAACTGCGTTCTCATCTCAACTACATCTTGGTCAACATGGCCCTGGCCAACCTGTTGGTGTCCACCATCGGCTCTTTTACCTGCTGCTTTTGCTTTGCCTTCAGGTACATGGTCTTGGGACCACTGGGATGCAAAATTGAAGGTTTCACTGCAACCGTTGGAGGTATGGTGAGTCTCTGGTCTCTGGCTGTTGTTGCATTAGAGAGATGGCTGGTGGTTTGCAAACCATTAGGGAATTTCATGTTCAAGTCAAGCCACGCCATTGCCTGCTGTGTCATCACATGGGTCTTTGCTCTGGTTGCTGCAGTCCCCCCACTGGTGGGATGGAGCAGGTACATCCCAGAGGGGCTGCAATGCTCCTGTGGTCCTGACTGGTACACCACTAACAACAAGTACAACAATGATTCCTATGTGATGTTTCTTTTCTGCTTCTGCTTTGCTGTCCCTTTTTGCACCATTTTATTTTGCTACTCACAGCTACTGTTCACACTGAAATCGGCAGCAAAAGCACAGGCAGAGTCTGTATCTACCCAGAAGGCCGAGCGAGAGGTAACCAGAATGGTGGTGATCATGGTGCTAGGCTTCTTGGTGTGCTGGATGCCGTATGCCTCCTTTGCCCTCTGGGTGATTAACAACCGCAGAGAATCTTTTGACCTGAGATTAGCCACTATCCCCTCCTGTTTCTCAAAAGCCTCCACAGTCTACAATCCAGTCATCTATGTCCTGCTCAATAAACAG
>Scartelaos_histophorus_SWS2B
CCACCTGGGCAGTGCAGGCCTCTTCTATGCTTTGTCTGCCTTCATGTTCTTCTTGATGGTGACAGGCACGGGCATCAACACCCTGACTGTAGCATGCACGCTTCAGTACAAGAAACTGCGTTCTCACCTCAACTACATCTTGGTCAACATGGCCCTGGCCAACCTGTTGGTTTCCACCATTGGCTCTTTTACCTGCTTCTTTTGCTTTGCCTTCAGGTACATGGCTTTGGGACCACTGGGTTGCAAAATCGAAGGTTTCACAGCAACCCTTGGAGGTATGGTGAGCCTCTGGTCTCTGGCTGTTGTTGCATTAGAGAGGTGGCTGGTGGTGTGCAAACCATTGGGAAACTTCATGTTCAAGTCAAGCCATGCAATCGGCTTCTGTGTCGCCACATGGGTCTTAGCTCTGGTCGCTGCAGTCCCACCATTGGTGGGATGGAGCAGGTACATCCCAGAGGGGCTGCAATGCTCCTGTGGTCCTGACTGGTACACCACTAACAACAAGTACAACAATGAGTCCTATGTGATGTTTCTCTTCTGCTTCTGCTTCGCTGTCCCTTTTTTCACCATTTTATTTTGCTACTCACAGCTGCTATTCACACTGAAATCGGCAGCAAAAGCACAGGCAGAGTCTGTCTCTACCCAGAAGGCCGAGCGAGAGGTGACCAGGATGGTGGTGATCATGGTGCTCGGCTTCTTGGTGTGCTGGATGCCCTATGCCTCCTTTGCCCTGTGGGTGATTAACAACCGTGGAGAGTCTTTTGACCTGAGATTAGCCACTATCCCCTCCTGTTTCTCAAAAGCCTCCACAGTCTACAATCCAGTCATCTATGTCCTGCTCAATAAACAG
>Periophthalmus_magnuspinnatus_SWS2B
TCATCTGGGCAGCGCGGGCCTCTTCTATGCTTTGTCTGCCTTCATGTTCTTCTTGATGGTGGCAGGCACGAGCATCAACATGCTGACTGTTGCATGCACCGTTCAGTACAAGAAACTGCGTTCTCATCTCAACTACATCTTGGTCAACTTGGCCTTAGCCAACCTGTTGGTGTCCACCATTGGATCGTTTACTTGCTTCTTCTGCTTTGCCTTCAGGTACATGGTCTTGGGACCAATAGCCTGCAAAATCGAAGGTTTCACAGCAACCACTGGAGGTATGGTGAGTCTCTGGTCTCTGGCGATTGTTGCATTAGAAAGATGGCTGGTGGTTTGCAAACCACTGGGAAACTTCATGTTCAAGCCAAGCCATGCCATCATCTGCTGTGTCATCACGTGGGTCTTTGGTCTAGTCGCTGCAGTTCCTCCACTGGTGGGATGGAGCAGGTACATCCCAGAGGGTCTGCAGTGCTCCTGTGGTCCTGACTGGTACACCACTAACAACAAGTACAACAATGAATCCTATGTGATGTTTCTCTTCTGCTTCTGCTTTGCTGTCCCTTTTTGCACCATGTTGTTTTGCTATTCGCACCTATTGCTCATAGTGAAATCGACGGCAAAAGCACAGGCAGAGTCTGTCTCTACCCAGAAGGCCGAGCGGGAGGTGACCAGGATGGTTGTGATCATGGTGCTAGGCTTCTTGGTGTGCTGGATGCCCTATGCCTCCTTCGCCCTGTGGGTGGTTAACAATCGTGGACAGGCTTTTGACCTGAGATTAGCCACTATCCCCTCCTGTTTCTCAAAGGCCTCCACAGTCTACAATCCAGTCATCTATGTCCTGCTCAATAAACAG
>Neogobius_melanostomus_Contig_623_SWS2A_second_cDNA
TCACCTGGCCAGTGCCAGCCTTTACTATTTCTTGTCTGCCTTCATGTTCTTCTTGATGGTCACAGGCACTGGCATCAACACACTGACTATAGTGTGCACGGCCCAGTATAAGAAACTGCGTTCTCATCTCAACTACATCCTGGTCAACTTGGCCCTGTCCAACCTGCTGGTGTCCACAATTGGATCCTTCACCTGCTTCTTCTGCTTTGCCTCCAGGTATATGATCCTGGGACCACTGGCCTGCAAAATCGAAGGTTTCTTTGCAACCCTTGGAGGTATGGTGAGTCTCTGGTCTCTGGCTGTCGTTGCCTTTGAGAGATGGCTGGTGATCTGCAAACCAATGGGAAACTTCATATTCAAGTCAAACCATGCCATCGCCTGCTGCGCCATCACTTGGGTGTTTGCTCTGGCTGCAGCAGTCCCTCCTCTTGTGGGATGGAGCAGATACATCCCTGAGGGGCTGCAGTGCTCCTGTGGTCCAGACTGGTACACCACCAACAACAAGTTCAACAATGAATCCTATGTGATGTTTCTCTTCTGCTTCTGCTTTGCCTTCCCATTTTTGACCATTTTGTTTTGCTACACTCAGCTGCTGTTCACATTAAAAGCAGCAGCCAGAGCACAGGCTGAGTCCGCCTCCACCCAGAAGGCCGAGCAGGAGGTGACCAGGATGGTGGTGATTATGGTGTTAGGCTTCATGGTGTGCTGGATGCCGTATGCCTCCTTTGCCTTTTGGGTGGTCAACAATCGAGGAGAGACCTTTGATTTGAGATTGGCTACAATTCCCTCCTGTTTCTCGAAGGCTTCCACTGTCTACAACCCAATTATCTACATCTTGCTCAACAAACAG
>Astyanax_mexicanus_SWS2
CCATCTAGGAGGGTCAGGGATTTTCATGATCATGACCGTCTTCATGCTTTTCCTGTTTATTGGTGGAACCAGCATCAACGTCCTCACCATCGTCTGCACCGTCCAGTACAAGAAGCTCCGATCACATCTCAACTACATCCTGGTGAACCTGGCCATCTCCAACCTGCTGGTCTCCACCGTCGGGTCCTTCACCGCCTTCGTCTCCTTCCTCAACCGATACTTTATTTTTGGACCCACAGCTTGTAAAATTGAGGGATTTGTTGCAACTTTAGGAGGTATGGTGAGTCTGTGGTCTCTGTCGGTCGTGGCGTTTGAGAGGTGGCTGGTTATCTGTAAACCTGTGGGGAATTTCTCCTTTAAAGGAACTCACGCTATAATCGGCTGTGCTCTCACCTGGTTTTTCGCTCTGCTCGCCTCCACACCTCCACTGTTCGGCTGGAGCAGGTACATCCCTGAAGGTCTGCAGTGTTCCTGTGGTCCAGACTGGTACACCACTGAAAACAAATACAACAACGAGTCTTATGTCATGTTCCTCTTCTGCTTCTGCTTCGGATTCCCGTTTACTGTTATCCTTTTCTGCTACGGCCAACTGCTCTTCACTCTCAAATCAGCGGCCAAAGCTCAGGCTGACTCCGCCTCCACGCAGAAGGCGGAGCGAGAGGTGACTAAGATGGTGGTGGTGATGGTGATGGGGTTTCTGGTGTGCTGGCTGCCCTACGCCTCCTTCGCCCTGTGGGTGGTGTTTAACCGCGGGCAATCGTTTGATCTGCGGTTGGGAACGATACCGTCCTGCTTCTCTAAAGCTTCTACCGTCTACAATCCCGTAATCTACGTCTTCATGAACAAACAG
>Astyanax_fasciatus_SWS2_AH007939
CCATCTAGGAGGGTCAGGGATTTTCATGATCATGACCGTCTTCATGCTTTTCCTGTTTATTGGTGGAACCAGCATCAACGTCCTCACCATCGTCTGCACCGTCCAGTACAAGAAGCTCCGATCACATCTCAACTACATCCTGGTGAACCTGGCCATCTCCAACCTGCTGGTCTCCACCGTCGGGTCCTTCACCGCCTTCGTCTCCTTCCTCAACCGATACTTTATTTTTGGACCCACAGCTTGTAAAATTGAGGGATTTGTTGCAACTTTAGGAGGTATGGTGAGTCTGTGGTCTCTGTCGGTCGTGGCGTTTGAGAGGTGGCTGGTTATCTGTAAACCTGTGGGGAATTTCTCCTTTAAAGGAACTCACGCTATAATCGGCTGTGCTCTCACCTGGTTTTTCGCTCTGCTCGCCTCCACACCTCCACTGTTCGGCTGGAGCAGGTACATCCCTGAAGGTCTGCAGTGTTCCTGTGGTCCAGACTGGTACACCACTGAAAACAAATACAACAACGAGTCTTATGTCATGTTCCTCTTCTGCTTCTGCTTCGGATTCCCGTTTACTGTTATCCTTTTCTGCTACGGCCAACTGCTCTTCACTCTCAAATCAGCGGCCAAAGCTCAGGCTGACTCCGCCTCCACGCAGAAGGCGGAGCGAGAGGTGACTAAGATGGTGGTGGTGATGGTGATGGGGTTTCTGGTGTGCTGGCTGCCCTACGCCTCCTTCGCCCTGTGGGTGGTGTTTAACCGCGGGCAATCGTTTGATCTGCGGTTGGGAACGATACCGTCCTGCTTCTCTAAAGCTTCTACCGTCTACAATCCCGTAATCTATGTCTTCATGAACAAACAG
>Cyprinus_carpio_SWS2_gen01
CCACCTGGGAAACCAAGGCGTATTCATGGCCATGGCAGTCTTTATGTTTTTTATTTTCACCGGAGGGACTTCAATCAACATCCTTACCATTGCTTGCACAATTCAATTCAAGAAACTCAGATCTCACCTTAACTATATTCTTGTGAACCTTGCCATTGCCAACCTGTTTGTGGCCATTTTTGCTTCCCCGTTATCGTTCTACTCCTTCATTAATAGGTACTTTATCTTAGGGGCAACAGCATGTAAAATTGAGGGGTTCCTTGCAACACTTGGAGGAATGGTGAGTTTGTGGTCTCTTGCTGTAGTGGCATTTGAAAGGTGGCTGGTCATTTGCAAACCCCTTGGGAACTTTACCTTCAAAACCCCTCATGCCATAGCTGGCTGCATAATTACTTGGATAAGTGCATTGGCAGCTTCACTCCCTCCACTGTTTGGCTGGAGCCGGTACATACCTGAAGGTTTGCAGTGCTCCTGTGGACCTGACTGGTATACTACTAACAACAAATACAACAACGAATCCTACGTCATGTTTTTGTTCGGCTTCTGCTTTGCAGTTCCTTTTGGCACCATCGTGTTCTGTTATGGTCAACTACTCATTACACTCAAATTAGCAGCCAAAGCTCAAGCAGATTCAGCTTCGACCCAGAAGGCAGAGAGGGAGGTGACAAAGATGGTGGTGGTGATGGTGTTCGGCTTCTTGTTATGCTGGGCGCCATATGCTAGCTTTTCTCTCTGGATAGTTTTCCACCGTGGCGAAACTTTTGATCTGAGAATGGCTACCATACCATCCTGCCTTTCTAAATCCTCTACAGTATACAATCCTGTCATCTACGTCTTAATGAACAAACAG
>Cyprinus_carpio_SWS2_gen02
CCACCTGGGAAACCAAGGCATATTCATGGCCATGTCTGTCTTTATGTTCTTCATTTTCATCGGAGGGGCTTCAATCAACATCCTTACCATTGTTTGCACAATTCAATTCAAGAAACTCAGATCTCACCTTAACTATATTCTTGTGAACCTTTCCATTGCCAACCTGTTCGTGGCCATTTTTGGTTCCCCGTTATCATTCTACTCCTTCTTTAATAGGTACTTTATCTTTGGGGCGACAGCATGTAAAATTGAGGGCTTCCTTGCAACACTTGGAGGAATGGTGGGTTTGTGGTCTCTTGCTGTAGTGGCATTTGAAAGGTGGCTGGTCATTTGCAAACCCCTTGGGAACTTTACCTTCAAAACCCCTCATGCCATAGCTGGCTGCATACTTCCTTGGATTAGTGCATTGGCAGCTTCACTCCCTCCACTGTTTGGCTGGAGCCGGTACATACCTGAAGGTTTGCAGTGCTCATGTGGACCTGACTGGTATACCACTAACAACAAATACAACAACGAATCCTACGTCATGTTTCTGTTCTGCTTCTGCTTTGCGGTTCCTTTCGGCACCATCGTGTTCTGTTATGGCCAGCTACTCATCACACTCAAATTAGCAGCCAAAGCTCAAGCAGATTCAGCTTCGACCCAGAAGGCAGAGAGGGAGGTGACAAAGATGGTGGTGGTGATGGTGTTCGGCTTCTTGGTATGCTGGGCACCATATGCTAGCTTTTCTCTCTGGATAGTTTCCCACCGTGGTGAAGCATTTGATCTGAGAATGGCTACCATACCATCCTGCCTTTCTAAAGCCTCTACAGTGTATAATCCTGTTATCTACGTCTTAATGAACAAACAG
>Pimephales_promelas_SWS2
CCACCTGGGTCACCATGGCGTGTTCATGGCCATGGCTGCCCTTATGTTCTTCCTTTTCGTCGCAGGGACTGCGATCAACATCCTTACCATTGTTTGCACAATTCAATACAAGAAACTCAGATCTCACCTTAACTATATTCTTGTGAACCTTGCCGTTTCAAACCTGTGGGTGTCCGTTTTTGGTTCCTCGGTAGCATTCTACGCCTTCTGGAACAAATACTTTGTCTTCGGGGTGATGGGATGTAAAATTGAGGGCTTCACTTCAACAATTGGAGGAATGGTGAGTTTGTGGTCTCTTGCTGTGGTGGCATTTGAAAGGTGGCTGGTCATTTGCAAACCCCTTGGGAACTTTACCTTCAAGACCACTCATGCCATAATTGGCTGCATACTTCCTTGGTGTATTGCATTGTCAGCTGGACTCCCTCCACTGTTTGGATGGAGCCGGTACATCCCTGAAGGTTTGCAGTGCTCTTGTGGACCTGACTGGTATACGACTAACAACAAATACAACAACGAATCCTATGTCATGTTTTTGTTCTGCTTCTGCTTTGCGGTTCCTTTCACCACCATCGTGTTCTGTTATGGTCAGCTGCTCATCACACTCAAATTGGCAGCCAAAGCTCAAGCGGATTCAGCTTCGACCCAGAAGGCAGAGAAGGAGGTGACAAAGATGGTGGTGGTGATGGTGTTCGGCTTCTTGATATGCTGGGGACCATATGCTTGCTTTGCTCTCTGGGTCATTTCCCACCGTGGTGAAACATTTGACCTGAGAATGGCAACCATACCATCCTGCCTTTGTAAAGCCTCAACAGTCTACAATCCTGTCATCTACGTCTTAATGAACAAACAG
>Danio_rerio_SWS2_AF109372_coding
CCACCTGGGACACAGTGGCGTATTCATGGGCATGTCCGCTTTTATGCTCTTCCTTTTTATCGCAGGAACTGCCATCAACGTTCTTACCATAGTTTGCACAATTCAATACAAGAAACTCAGATCTCACCTGAACTATATTCTTGTGAACCTTGCCATTTCCAACTTGTGGGTGTCCGTTTTCGGTTCCTCGGTAGCGTTCTACGCCTTTTACAAAAAGTACTTTGTCTTTGGGCCGATAGGATGCAAAATCGAGGGCTTCACTTCAACAATTGGAGNNNGAATGGTGAGTTTGTGGTCTCTTGCTGTGGTGGCGCTGGAAAGGTGGCTGGTCATTTGCAAACCCCTCGGGAACTTTACCTTCAAGACCCCTCATGCCATTGCCGGCTGCATACTTCCTTGGTGTATGGCATTGGCTGCTGGACTCCCTCCACTCTTAGGCTGGAGCCGNNNGTATATACCAGAGGGCTTGCAGTGCTCTTGTGGACCTGACTGGTATACGACTAACAACAAATTCAACAATGAATCCTACGTCATGTTCCTCTTCTGCTTTTGCTTTGCGGTTCCTTTCAGCACCATTGTATTCTGTTATGGTCAGCTGCTCATCACTCTCAAATTANNNGCAGCCAAAGCTCAAGCTGATTCAGCCTCAACCCAGAAGGCTGAGAGGGAGGTGACAAAGATGGTGGTGGTAATGGTGTTCGGCTTCTTGATATGCTGGGGACCATATGCTATCTTTGCAATCTGGGTGGTTTCCAACCGCGGTGCACCTTTTGACCTGAGACTGGCAACCATTCCCTCCTGCCTTTGTAAAGCCTCTACAGTGTACAATCCCGTCATATATGTCTTAATGAACAAACAG
>Salmo_salar_SWS2_NM001123706
CCACCTGGCGGGCAGTGCTGTCTTCTATGGCATGTCATTTTTCATGTTCTTCCTATTTGTTGCCGGCACTGCTATCAACGTCCTTACCATCGTGTGTACTATCCAGTTCAAGAAGCTGCGATCCCATCTCAACTACATTCTGGTGAACTTGGCAATAGCTAACCTGCTGGTGTCCATGTTTGGATCCTCCACCGCCTGCTTGTACTTTGGCAACAGATACTTTATCATGGGATCGGTTGCATGCCAGATTGAGGGATTTACAGCTACTCTTGGCGNNNGTATGGTGAGCTTATGGTCTCTCTCAGTAGTGGCGTTTGAAAGATGGTTGGTTATTTGTAAGCCAGTCGGTAACTTTCAATTCAAGAGCACACATGCAATACTTGGCTGTGCAATCACTTGGGTGTTTGGGTTGGCTGCCAGTCTTCCCCCTCTGTTTGGCTGGAGTAGNNNATACATTCCAGAAGGTCTCCAGTGCTCCTGTGGACCAGACTGGTACACCACAAACAACAAATACAACAATGAGTCCTATGTCATGTTCCTCTTCTTCTTCTGCTTCGGCGTCCCATTCAGTGTCATTGTTTTCTGCTATGCCCAGCTGCTCTTCATGATGAAGGCGNNNGCTGCCGCGGCACAGGCAGACTCTGCCTCCACCCAGAAGGCAGAGAAGGAGGTCACCAAGATGGTGGTGGTGATGGTGGTGGGCTTCCTAGTGTGCTGGATGCCCTACGCCTCCTTTGCTGTCTGGGTTGTACAAAACCGCGGTGCACCCTTTGATCTCCGATTGGCCTCCATACCTTCCTGCTTCTCCAAGGCCTCCACAGTCTACAACCCTCTCATCTATGTCTTCATGAATAAGCTG
>Scleropages_formosus_SWS2
ACACTTGGGCACCTCGATTCTTTTCAACAGCCTGGCCTTCTTCACGTTCTTTCTCTTCGTAGCGGGTACAATCATCAACTCCCTCACCATTGTCTGCACCATCCAGTACAAGAAGCTGCGGTCTCATCTCAACTACATCCTGGTAAACCTGGCAGTGTCCAACCTGCTTGTTTCCACCTTTGGCTCCTTCCTAGCCTTCTATGCCTTCTGGAACAAATACTTTGTGTGGGGACCCATGACGTGCAAGCTTGAGGGCTTCGCCTCTACACTCGGAGGTATGGTGAGCCTGTGGTCGCTCGCTGTTATTGCTGTAGAAAGATATCTGGTCATCTGCAAGCCCATCAGTAACTTTACCTTCAAGAACACGCATGCTCTCATTGGCTGTGTGATCCCTTGGGTCTTTGGATCAATTTCTGCTGTCCCCCCGCTGTTCGGCTGGAGTAGGTACATCCCTGAGGGCCTACAGTGCTCCTGTGGGCCTGACTGGTATACAGTGAAAAACAAGTACAACAACGAGTCTTACGTCATGTTCTTGTTCTGCTTCTGCTTTGGCATTCCTCTCTTTATCATTGTCTTCTCCTACAGCCAGCTGCTTTTTACCCTCAAATCGGCTGCCAGGGCACAGGAACAGTCGGCTTCTACTCAAAAGGCAGAGAGAGAAGTAACCAAGATGGTGGTGGTGATGGTGCTCGGTTTCCTCGTGTGCTGGATGCCGTATACCCTATTCTCTCTTTGGGTGGTAACACACCGAAATGAGAGTTTTGACCTCCGATTTGCCACCATTCCCTCCTGCTTCTCTAAGTCCTCCACTGTCTACAACCCAGTCATCTATGTCTTGATGAATAAGCAG
>Anolis_carolinensis_SWS2_AF133907_coding
TCACCTGGGTAACCCAAGCCTCTTTATGGGCATGGCTGCCTTCATGTTCATCTTGATTGTACTAGGGGTGCCCATCAACGTTCTCACCATCTTCTGCACCTTCAAATACAAGAAGCTCCGTTCCCACCTGAACTACATCTTGGTCAACCTTTCCGTGTCAAATTTGTTGGTGGTCTGTGTTGGATCTACCACTGCCTTCTACAGCTTCTCAAATATGTACTTCTCTCTGGGTCCCACTGCCTGCAAGATAGAGGGATTTTCTGCCACGCTGGGGGNNNGTATGGTAAGCCTATGGTCTTTGGCAGTTGTAGCCTTTGAAAGATACCTAGTAATCTGCAAACCCCTGGGAAACTTCACCTTCAGGGGTACACATGCCATCATCGGTTGTGCTGTGACCTGGATGTTTGGCTTAGCGGCTTCATTACCACCCCTCTTTGGCTGGAGCAGNNNATATATTCCTGAGGGTCTCCAGTGCTCCTGTGGCCCTGACTGGTACACAACAGAAAACAAGTGGAACAATGAGTCATATGTGATCTTCCTTTTCTGCTTCTGCTTTGGAGTGCCACTGTCTGTTATTATCTTCTCATATGGCCGTCTTCTTCTCACCCTGAGAGCTNNNGTTGCAAAGCAGCAGGAGCAGTCAGCCACAACACAAAAGGCCGAGAGAGAAGTGACCAAGATGGTAGTAGTGATGGTGATGGGCTTCCTGGTTTGCTGGCTACCATACGCCTCCTTTGCGCTGTGGGTAGTAACACACCGTGGGGAGCCTTTTGATGTTCGCCTGGCTTCCATTCCTTCTGTCTTCTCCAAAGCTTCCACAGTTTACAACCCGGTCATCTACGTCCTCATGAACAAACAG
>Gallus_gallus_SWS2_NM205517
CCACCTGGGCAGCCCGGGGCTGTTCAGAGCTATGGCGGCCTTTATGTTCCTCCTCATCGCTTTGGGGGTCCCCATCAACACGTTGACCATTTTTTGCACCGCCCGTTTCCGGAAGCTCCGTTCCCACCTTAATTACATCCTGGTTAATTTGGCCTTGGCCAACCTGCTGGTGATCCTGGTGGGCTCCACCACGGCCTGTTACAGCTTCTCGCAGATGTACTTCGCCCTCGGACCCACGGCGTGCAAAATCGAGGGCTTCGCTGCCACGCTGGGAGNNNGCATGGTGAGTCTGTGGTCGTTGGCCGTGGTGGCGTTCGAGCGCTTCCTCGTCATCTGCAAACCTTTGGGCAACTTCACGTTCCGCGGCAGCCACGCCGTGTTGGGCTGCGTGGCCACGTGGGTGCTCGGATTCGTCGCCTCCGCGCCGCCGCTCTTCGGATGGAGTCGNNNGTACATCCCGGAGGGGCTGCAGTGCTCGTGCGGGCCGGACTGGTACACGACGGACAACAAGTGGCACAACGAGAGCTACGTGCTCTTCCTGTTCACCTTCTGCTTCGGGGTCCCTCTCGCCATCATCGTCTTCTCCTACGGCCGCCTCCTCATCACACTCAGAGCGNNNGTTGCCCGGCAGCAGGAGCAGTCAGCGACGACGCAGAAGGCGGACCGGGAGGTGACGAAGATGGTGGTGGTGATGGTGCTGGGCTTCCTGGTGTGCTGGGCGCCATACACGGCCTTCGCGCTGTGGGTGGTGACGCACCGCGGGCGCAGCTTCGAGGTGGGATTGGCCTCCATCCCCTCCGTCTTCTCCAAGTCCTCCACCGTCTACAACCCCGTCATCTACGTCCTCATGAACAAGCAG
>Lepisosteus_oculatus_SWS2
GCACCTGGGCAGCACGACCATGTTCATGAGCATGGCCGCCTTCATGTTATTCCTCACCATCGCCGGCGTCCCCATCAACCTGCTCACCATCATCTGCACCTTCAAGTACAAGAAGCTGCGCTCGCACCTCAACTACATCCTCGTGAACCTGGCCGTGGCGAACCTGCTCGTGTGCTCCCTGGGCTCCTTCACCGCCTTCTTGAGCTTCTACAACATGTACTTCACAATGGGCCCCATCGCCTGCAAGATCGAGGGCTTCACATCGGCGCTGGCAGGCATGGTCAGCCTCTGGTCCCTGGCCGTGGTGGCGTTTGAGCGGTACCTGGTCATCTGCAAGCCCATCAGCAACCTCACCTTCAGGAGCTCCCACGCCATCATAGGCTGTGTGGTCACATGGGTCTTTGCTCTGGTGGCCTCCGCCCCGCCACTCTTCGGCTGGAGCCGGTATATTCCCGAGGGGCTGCAGTGCTCTTGCGGGCCCGACTGGTACACCACCAACAACAAGTTTAACAACGAGTCCTACGTCATGTTCCTCTTCGTGTTCTGCTTTGGGGTCCCCTTCAGCACCATCGTCACCTGCTACATCCGCCTGCTCATGACACTGCGATCGGTGGCCAAGGCTCAGGAGCAGTCTGCCACGACCCAGAAGGCCGAGCGGGAGGTGACCAAGATGGTGGTGGTGATGGTGATGGGCTTCCTGGCGTGCTGGCTGCCCTACACCAGCTTCGCGCTGTGGGTCATCACGCACCGCGGGGAGAGCTTCGACCTGCGCCTGGCCACCATCCCCAACGTCTTCTGCAAGGCCTCCACCGTCTACAACCCCATCATCTACGTCTACATGAACAAGCAG
>Xenopus_laevis_SWS2_green_BC080123
TCATCTGGGGACCCCTGGCATATTCATGAGCATATCAGCCTTTATGTTATTCACAATTATTTTTGGGTTTCCCCTCAACCTCCTAACTATCATCTGTACTGTCAAGTACAAAAAGTTGCGTTCCCACCTCAACTACATCCTGGTAAATCTGGCTGTTGCCAACCTCATAGTTATCTGCTTTGGCTCCACCACTGCCTTCTACAGCTTCTCTCAGATGTACTTCTCTTTGGGTACTTTGGCATGCAAAATAGAAGGTTTTACCGCCACATTGGGAGNNNGAATAATAGGCCTTTGGTCCTTGGCAGTGGTGGCTTTTGAGAGGTTTCTGGTGATCTGTAAACCAATGGGAAACTTTACATTCAGGGAAAGCCATGCGGTCCTAGGCTGTATACTCACCTGGGTAATTGGTCTTGTGGCGGCAATCCCCCCATTGCTAGGATGGAGCAGNNNGTACATCCCAGAAGGCCTTCAGTGCTCATGTGGACCAGACTGGTACACTGTGAACAACAAGTGGAATAACGAATCATATGTTCTTTTCCTCTTCTGCTTCTGCTTTGGATTCCCTCTTGCAATCATTGTGTTTTCCTATGGACGCCTGTTGCTCGCCCTTCATGCCNNNGTTGCTAAGCAGCAGGAGCAGTCGGCAACTACTCAGAAAGCAGAGCGCGAGGTTACCAGGATGGTGATTGTTATGGTTGTTGGCTTCCTGGTTTGCTGGCTTCCCTACGCTTCTTTTGCTTTGTGGGCAGTGACCCATCGAGGGGAGTTGTTTGACCTACGAATGTCCTCTGTCCCTTCTGTATTTTCAAAGGCCTCAACTGTGTACAATCCATTTATCTATATATTTATGAACAGACAG
>Geotria_australis_SWS2_AY366492
CCACCTCGGGGACAGCTTCATTTTCTACGGCATGTCGGCCTTCATGCTGTTCCTGGTGTTGGCCGGCTTCCCGCTCAACTTCCTCACCGTGTTCGTCACCATCAAGTACAAGAAGCTGCGCTCGCACCTCAACTACATCCTGGTCAATCTAGCCATCGCCAACCTCATCGTGGTCTGCTGCGGCTCCACCCTGGCTTTCTACAGCTTCATGCACAAGTACTTCATCTTGGGTCCCCTCTTCTGCAAGATGGAAGGCTTCACCGCCACCCTCGGAGNNNGGATGCTGAGCCTGTGGTCCTTGGCCGTGCTGGCGTTCGAGCGCTGCCTGGTCATCTGTAAACCGTTTGGAAACATCGCGTTCCGTGGGACTCACGCCTTGATCAGATGCGGTTTTGCTTGGGCGGCTGCGATTGCTGCCTCCACCCCTCCGCTGTTCGGCTGGAGCAGNNNATATATACCGGAGGGTCTGCAGTGTTCCTGCGGCCCGGACTGGTACACAACTAACAACAAGTACAACAACGAGTCGTACGTGATGTTCCTCTTCATCTTTTGCTTCGGGACTCCGTTCACCATCATCATCGTCTCCTACAGCAAACTCATCCTCACCCTCCGCGCGNNNGCAGCCGCGCAGCAGCAGGAGTCCGCCAGCACGCAGAAGGCCGAGAAGGAGGTGTCCCGCATGGTGGTCATCATGGTCGGGGGGTTCCTCGTCTGCTGGTTGCCGTACGCCAGCCTGGCGCTCTGGATAGTCTTCAATCGCGGCTCGCCTTTTGACCTGCGCCTCGCCACCATTCCGTCAGTCTTCAGCAAGGCTTCCACCGTCTACAACCCAGTCATCTACATCTTTCTCAACAAGCAG
>Anableps_anableps_FJ711153
CCTCTTCATGGGCTTTGTCTTCTTCGCGGGTACGCCGTTAAACTTTTTGGTCCTCCTGGCCACGGCCAAGTACAAGAAGCTCAGAGCTCCTCTCAACTACATCCTGGTCAACATCTCCTTTGCTGGCTTCATCTTCGTCACCTTCTCTGTCAGCCAGGTGTTCGTTGCCAGCCTGAGGGGCTACTACTTCCTGGGTTACACATTGTGTGCCTTGGAAGCAGCCATGGGCGCTGTAGCAGGTCTGGTGACGTCCTGGTCACTTGCCGTGCTTTCCTTCGAGAGGTACCTGGTCATCTGTAAACCATTCGGAGCCTTCAAGTTTGGCAGCACCCATGCTGCCGCTGCCGTGGTCTTCACCTGGTTTATGGGGGTGGGCTGCGCCTCACCGCCATTCTTTGGCTGGAGCAGGTACATCCCTGAAGGGCTGGGTTGCTCCTGTGGACCCGACTGGTACACACACAATGAGGAGTACGGCTGCACCAGCTACATGTACTTCCTGTTGATCACCTGCTTCTGCATGCCTCTGTCCATCATCATCTTCTCCTACTCCCAGTTACTGGGAGCTCTGAGAGCGGTTGCGGCCCAGCAGGCAGAGTCTGCATCCACCCAGAAGGCTGAGAAGGAGGTATCCAGGATGATCATCGTGATGGTGGGCTCCTTTGTCACCTGCTACGGCCCGTACGCCCTGACAGGTCTCTGGTTCGCCAACTCCGAAGAGGCAAACAAAGACTACCGGCTTGTCACCATCCCAGCGTTCTTCTCCAAGAGCTCCTGTGTCTACAACCCGCTCATCTA
>Poecilia_latipinna_SWS1_KX768645
CTACCTGGCCCCGGCGTGGGCCTTTCACCTGCAGGCGCTCTTCATGGGCTTCGTCTTCTTTGCGGGAACGCCGCTGAACCTGCTGGTCCTCCTGGCCACGGCCAAGTACAAGAAGCTCCGAGCTCCTCTCAACTACATCCTGGTCAACATCTCCTTCGCTGGCTTCATCTTCGTCACCTTCTCCGTCAGCCAGGTGTTCGTGGCCAGTCTGAGGGGCTACTACTTCCTGGGTTACACCTTGTGTGCATTGGAAGCGGCCATGGGCGCCGTGGCAGGTCTGGTGACGTCCTGGTCGCTTGCCGTGCTCTCCTTCGAGAGGTACCTGGTGATCTGTAAACCATTCGGAGCCTTCAAGTTCGGCAGCTCCCACGCCGCCGCCGCCGTGGTCTTCACCTGGTTCATGGGGGTGGGCTGCGCCTCGCCGCCTTTCTTCGGCTGGAGCAGGTACATCCCGGAAGGCCTGGGCTGCTCCTGCGGACCCGACTGGTACACCCACAATGAGGAGTACGGCTGCACCAGCTACATGTATTTCCTGCTGATCACCTGCTTCTGCATGCCTCTGTCCATCATCATCTTCTCCTACTCGCAGCTGCTGGGCGCGCTGAGAGCCGTTGCGGCGCAGCAGGCGGAGTCCGCCTCCACCCAGAAGGCTGAGAAGGAGGTGTCCAGGATGATCATCGTGATGGTGGGCTCCTTTGTCACCTGCTACGGCCCCTACGCCCTGACGGGCCTCTGGTACGCCAACTCAGAGGAAGCCAACAAAGACTACCGGCTCGTCACCATCCCTGCGTTCTTCTCCAAGAGCTCCTGCGTCTACAACCCGCTCATCTACGCCTTCATGAACAAACAG
>Cyprinodon_nevadensis_SWS1_2
TTATCTCGCCCCGTCGTGGGCGTTTCACCTCCAGGCCCTCTTCATGGGCTTCGTCTTCTTCATCGGGACGCCGTTAAACTTTCTGGTTCTGCTGGCCACAGCTAAATACAAGAAGCTCAGAGCTCCTCTCAACTATATCCTGGTCAACATCTCCTTTGCTGGCTTCATCTTCGTCACCTTCTCCGTCAGCCAGGTATTCGTCTCCACCGTGAGGGGCTACTACTTCCTGGGTCACACCCTGTGTGCCTTGGAAGCAGCCNNNNNNNNNNCGGCTGATTTGATGNNNNNNNNNNNNNNNNNNNNNNNNNNNNNNNNNNNNNNNNNNNNNNNNNNNNNNNNNNNNNNNNNNNNNNNNNNNNNNNNTTTTTGTGCAGGTACNNNNNNNNNNNNNNNNNNNNNNNNNNNNNNNNNNNNNNNNNNNNNNNNNNNNNNNNNNNNNNNNNNNNNNATCCCGGAAGGATTGGGTTGCTCCTGCGGACCCGACTGGTACACCAATAACGAGGAGTTTAACTGCACTAGCTACATGTNNNNCCTGATGGTCACCTGCTTCTGTATCCCTCTGTCCATCATCATGTTCTCCTACTCTCAGTTACTGGGAGCTCTCAGAGCTGTTGCTGCCCAGCAGGCAGAGTCGGCGTCCACTCAGAAGGCTGAGAAGGAGGTGTCCAGGATGATCATCGTCATGGTCGGCTCCTTTGTCACCTGCTATGGCCCATATGCTTTGACGGCTCTTTGGTTTGCCCACTCTGAAGAGGTAAATAAAGACTACCGGCTTGTGACCATCCCGGCATTCTTCTCCAAGAGCTCCTGTGTCTACAACCCGCTAATCTACGCCTTCATGAACAAGCAG
>Oryzias_latipes_SWS1
CTACCTGGCCCCGACGTGGGCCTTCTACCTGCAGGCGGCCTTCATGGGCTTCGTGTTCTTTGTGGGGACGCCTCTGAACTTTGTCGTTCTTCTGGCGACGGCCAAATACAAGAAGCTTCGAGTCCCGCTCAACTACATTCTTGTCAACATCACCTTTGCTGGTTTCATCTTCGTCACCTTCTCTGTCAGCCAGGTGTTCCTGGCCAGCGTGAGGGGCTACTACTTCTTTGGTCAAACGCTGTGCGCCCTGGAAGCAGCAGTGGGCGCTGTGGCAGGCCTGGTGACGTCCTGGTCTCTGGCCGTCCTCTCCTTTGAGAGATACCTGGTTATCTGTAAACCATTTGGAGCCTTCAAGTTTGGCAGCAACCACGCCCTGGCTGCTGTCATCTTCACCTGGTTCATGGGGGTGGGCTGCGCCTGCCCACCTTTCTTTGGCTGGAGTCGGTACATCCCTGAAGGTCTGGGCTGCTCCTGTGGACCGGATTGGTACACGAACTGCGAGGAGTTCAGTTGCGCCAGCTATTCCAAGTTCCTCCTGGTGACCTGCTTCATCTGCCCCATCACCATCATCATTTTCTCCTATTCCCAGCTCCTGGGCGCGCTCAGAGCGGTCGCAGCACAGCAGGCCGAGTCAGCGTCCACGCAGAAGGCTGAGAAGGAAGTGTCCAGGATGATCATCGTCATGGTGGCGTCCTTCGTCACCTGCTACGGTCCGTACGCTCTGACCGCCCAGTACTACGCATACTCCCAGGATGAGAACAAAGACTACCGGCTCGTCACCATCCCAGCTTTCTTCTCCAAGAGCTCCTGCGTGTACAACCCGCTCATCTACGCCTTCATGAACAAACAG
>Cyprinodon_nevadensis_SWS1_1
TTATATCGCCCCGATGTGGGCATTTCACGTACAGACCGCCTTCATGAGCTTCGTTCTCTTCTGTGGCTGGCCGTTAAACACTCTGGTTCTGCTGGCTACTATTAAGTACAAGAAGCTTAGAGCTCCTCTCAACTACATGCTGGTCAACATCTCCTTCGCTGCCTTCGTCTTCCTTACCTACTCAAACACTCAGGTGTGGGCCGCTGCCGTGAAGGGCTACTACTTCCTCGGTTACACCTTGTGTGCCTCAGAAGCTGCGGTCGCCGCGGGAACAGGTCTGGTGACGTCCTGGTCTCTCGCTGTGCTCTCCTTTGAGCGGTACATTGTGATCTGTAAACCGTTTGGAGCGTTTAAGTTTGGGAACGCTCATGCCGGTGCCGCCGTCGCCTNNNNNNNNNNNNNNNNNNNNNNNNNNNNNNNNNNNNNNNNNNNNNNNNNNTATCCNNNTATCCCTGAGGGGCTGAACTGTGCCTGCGGACCCGACTGGTACACCAGAAACGAGGAGTTAGGCACCACCAGCTACATGTACTTCCTGCTGACTACCTGCTTCTGCATGCCTCTGTCTGTCATCATCTTCTCCTACTCCCAGTTACTGGGAGCTCTAAGAGCTGTTGCCGCCCAGCAGGCAGAGTCAGCGTCCACCCAGAAGGCTGAGAAGGAGGTGTCCAGGATGATAATCGTCATGGTGCTCTCCTTCTGCGCCTGCTACTGCCCGTACGCCATAACTGGTCTTGTGTACGCCAACTCTTCAGACGCAAACAGGGATTACAGACTCGTTACTATCCCAGCTTTCTTAACCAAGAGCTCCTGCGTCTACAACCCCCTCATCTACATCTACATGAACAAGCAG
>Oreochromis_niloticus_SWS1_BAC
TTACCTGGCCCCTACCTGGGCCTTTTACCTGCAGGCTGCCTTTATGGGATTTGTCCTGTTTGCTGGCACACCTTTAAACTTCGTTGTTCTCGTGGCGACGATGAAGTACAAGAAGCTCAGAGTTCCCCTCAACTTCATTCTTGTCAACATCTCCTTCTCTGGCTTCATCTTTGTCACCTTCTCCGTCAGTCAGGTGTTCTTAGCCTCCATGCGAGGTTACTACTTCCTGGGTCACACGCTGTGTGCTCTGGAGGCTGCCGTGGGCGCAATTGCAGNNNGTCTGGTGACCGCCTGGTCTTTGGCGGTGCTTTCCTTTGAGAGGTACCTGGTCATCTGTAAACCATTCGGAGCCTTTAAGTTTGGCTCAAATCACGCTCTGGCTGCAGTGGCCTTCACTTGGTTCATGGGGGTTGGCTGTGCCTGCCCACCTTTCTTTGGCTGGAGCAGNNNGTACATCCCTGAAGGTCTGGGCTGCTCCTGTGGACCCGACTGGTACACTCACAACGAGGAGTACAACACGACCAGCTACATTTACTTCCTGTTGATCACCTGCTTCATCTTTCCTCTTACCATCATCATTTTCTGCTACTCCCAGCTGCTGGGTGCTCTGAGAGCANNNGTTGCAGCCCAACAGGCTGAGTCGGCCTCCACCCAGAAGGCGGAGAAGGAGGTGTCAAGAATGATCATCGTTATGGTGGGGTCCTTCGTCACCTGCTACGGCCCGTATGCCCTGGCAGCTCTTTACTTTGCCTACTCCACAGATGAAAACAAAGACTATCGACTTGTCACCATCCCGGCATTTTTCTCTAAGAGCTCCTGCGTCTACAACCCGCTCATCTACGTCTTCATGAACAAACAG
>Gasterosteus_aculeatus_SWS1
TTACCTTGCCCCTATGTGGGCGTTTTACCTTCAGACCGCATTTATGGGTTTCGTCTTTTTCGCTGGAACCCCCCTAAACTTTACCGTTCTTCTCGTCACAGCCAAATACAAGAAGCTCAGGGTCCCACTCAACTACATCCTCGTCAACATCACCTTGGCAGGATTCATCTTTGTCACCTTCTCGGTCAGTCAGGTGTTTGTCGCATCTGCGAGGGGTTACTACTTCCTGGGTTACACCTTGTGCGCGCTGGAGGCTGCGATGGGATCCGTAGCAGGACTGGTGACAGCCTGGTCTTTGGCTGTTTTGTCTTTCGAGAGATATCTGATCATCTGTAAACCTTTTGGAGCCTTTAAGTTTACCAGTAACCACGCTCTCGGTGCTGTCGCCTTCACCTGGTTTATGGGAATCTGTTGTTCCAGCCCACCTTTCTTCGGCTGGAGCAGGTACATCCCTGAAGGTCTAGGCTGCTCCTGTGGACCTGACTGGTATACTCACAACGTGGAGTTCAACTGCACCTCCTACTTATACTTCCTGATTGTGACCTGCTTCATAATGCCGCTCAGCATCATCATCTTCTCCTACTCTCAGTTACTGGGTGCTCTTCGAGCTGTAGCAGCTCAGCAGGCGGAGTCGGAATCAACCCAGAAGGCCGAGAAGGAAGTGTCCAAGATGATAATAGTCATGGTGGGATCCTTCGTTGCATGTTACGCTCCCTACGCCATAACAGGTCTTTGGTTTGCCTTCTCTCCAGACGAAAACAAAGATTATCGACTCGTCACCGTCCCTGCATATTTCTCCAAAAGCTCGTGTGTCTACAACCCACTCATCTATGCCTTCATGAACAAACAG
>Esox_lucius_SWS1
CCACCTGGCACCATCATGGGCATTCTACCTACAAACCGCTTTCATGGGCTTTGTGTTCTTTGCTGGAACCCCCCTAAACTTCATCGTTCTCTTCGTGACTGTGAAGTATAAGAAACTGAGACAACCGTTGAACTACATCCTGGTCAATGTCGCGCTGTCAAGTTTCATCTTTGTGACATTCTCTGTTAGTCAAGTATTCATCGCTAGCACTAGAGGATACTTCTTCATGGGTCATACCTTGTGTGCGATGGAATCTGCTATGGGATCAATAGCAGGGTTGGTGTCAGTTTGGTCCCTGGCTGTCCTTGCCTTTGAGAGATATGTGGTCATCTGCAAACCCTTCGGCACCTTCACATTTGGCAGTAACCAGGCTCTGTGCGCTGTTGCCTTTACTTGGGTAATGGGGATTGGATGTGCCATCCCACCATTCTTTGGCTGGAGCAGGTATATCCCCGAGGGTCTGGGCTGCTCTTGTGGTCCTGACTGGTACACACACAATGAGGAGTATCACACCACCAGTTATATGATATTTCTCATGGTTACCTGTTTCATCATGCCCATGACGGTCATAATTTTCTCCTACGCCCAACTGCTGGGAGCACTACGAGCTGTGGCAGCTGCGCAGACTGAGTCAGTGTCCACACAGAAGGCAGAAAAGGAAGTTTCCAAAATGGTGGTCGTGATGGTGTGTTCCTTCTGTGTGTGTTGGTGCCCCTACGCCCTGGCAGCTTTGTACTATGCCTATTCATCAGAAGAAAACAAAGACTATCGCCTGGTCACCATCCCGGCTTTCTTCTCTAAAAGCTCTGGAGTTTACAACCCTCTCATCTACGCCTTTATGAACAAACAG
>Salmo_salar_SWS1_01
TCACCTGGCCCCAATGTGGGCTTTCTACCTACAGGCTGCTTTCATGGGCTTTGTGTTCTTTGCTGGAACACCCCTAAACTTTATAATTCTCGTGGTGACAGTGAAGTACAAGAAGCTGAGACAACCGTTGAACTTCATCCTGGTCAACATCTCGTTAGCAGGTTTCATCTTTGTGACGTTTTCTGTGAGTCAAGTGTTTGTTTCTAGCGCGAGAGGATACTACTTCCTGGGTTACACCTTGTGTGCAATGGAAGCTTGCATGGGTTCAATAGCAGGGTTGGTGTCAGCTTGGTCCCTGGCTGTCCTTGCCTTTGAGAGATACGTGGTCATCTGCAAACCCTTCGGCACCTTCAAATTTGACAACAACCAGGCTCTGGCGGCTGTTGCCTTCACCTGGGTCATGGGGATCGGATGTGCCACCCCACCGTTCTTCGGCTGGAGCAGGTATATCCCTGAGGGTCTGGGTTGCTCCTGTGGACCTGACTGGTACACAAACAACGAGGAGTACCACTGTGCCAGCTACACCAAATTCCTTATTGTTACCTGTTTCCTCATGCCCATGTCCATCATCTTCTTCTCCTACTCCCAGCTGCTGGGAGCACTACGGGCTGTGGCAGCTGCCCAGGCTGAGTCAGCTTCCACCCAGAAGGCAGAGAAGGAAGTATCCAGGATGGTGATTGTGATGGTGTGCTCCTTCATTCTGTGTTACGGCCCCTACGCCCTGGCAGGCTTGTACTTTGCCTATACAACAAGCGAGAACAAAGACTACCGCCTGGTGACCATCCCTGCTTTCTTCTCTAAAAGCTCCTGTGTATACAATCCTCTTATTTATGCCTTCATGAACAAACAG
>Salmo_salar_SWS1_02_pseudo
TCACCTGGCCCCAGTATGGGCTTTCTACCTACAGGCTGCTTTCATGGGCTTTGTGTTCTTTGCTGGAACACCCCTAAACTTTAGAATTCTCGTGGTGACAGTGAAGTACAAGAAACTGAGACAACCGCTGAACTACATCCTGGTCAATGTCTCGTTAGCAGGTTTCATCTTTGTGACGTTCTCTGTGAGTCAAGTGTTCGTTTCTAGTGCGAGAGGATACTACTTCCTGGGTTACACCTTGTGTGCAATGGAAGCTTGCATGGGTTCAATAGCAGGGTTGGTGTCAGCTTGGTCTCTGGCTGTCCTTGCCTTTGAGAGATACGTGGTCATCTGCAAACCCTTCGGCACCTTCAAAGTTGACAACAACCAGGCTCTGGCAGCTGTTGCCTTCACCTGGGTCATGGGGATTGGATGTGCAACCCCACCATTCTTCATCTGGAGCAGGTATATCCCTGAGGGTCTGGGCTGCTCCTGTGGACCTGACTGGTATACAAACAATGAGGAGTACCACTGTGCCAGCTACACCAAATTCCTTATTGTTACCCGTTTCCTCATGCCCATCATCTTTTTCTCCTACTCCCAGCTACTGGGAGCACTACGGGCTGTGGCAGCTGCACAGGCTGAGTCAGCTTCCACCCAGAAGGCAGAAAAATAAGTATCTAGGATGGTGATTGTGATGGTGTGCTCCTTCATTCTGTGTTACGGCCCCTACGCCTTGGCAGGCTTGTACTTTGCCTATACAACAAGCGAGAACAAAGACTACCGCCTGGTCACCATCCCTGCTTTCTTCTCTAAAAGCTCCTGTGTATACAACCCTCTCATTTACGTCTTCATGAACAAACAG
>Scleropages_formosus_SWS1
CCACCTGGCACCCAGATGGGCCTTCTACTTCCAGGCAGCGTTCATGGGCTTCGTCTTCCTCGCTGGCCTCCCGTTGAATTTCATCGTGCTCTTTGTGACGCTCAAGTACAAGAAGCTCAGGCAGCCTCTCAATTACATCTTGGTGAACATCTCAGCAGCAGGCTTCATTTTCGTGGCCTTCTCAGTCAGCCAGGTGTTTGTGTCTTCTTTAGCAGGCTACTATTTCCTGGGAGTTTTCTTGTGCGCTTTGGAGGCCTGCATGGGCTCCATCGCAGGGTTGGTGACGGGATGGTCCCTGGCGGTCCTCGCCTTTGAGAGATACGTGGTCATCTGCAAGCCCTTTGGGAATTTTAAATTTGGGAGCACTCAAGCGCTCTGTGCTGTGGCCTTCACCTGGATCATCGGGACCGGGTCAGCGGTGCCGCCGCTCTTTGGCTGGAGCAGGTACATTCCAGAGGGCCTGGGATGCTCCTGCGGACCAGACTGGTACACGCACAGCGAGGAGTACAAGACCGACAGCTATACCTACTTCCTCATCATTGTGTGCTTCATCTCTCCCATGACCATCATCATTTTCTCCTACTCGCAGCTGCTGGGTGCCCTCCGAGCTGTTGCCGCCCAGCAGGCAGAGTCAGTGTCCACTCAGAAGGCTGAGAAGGAGGTATCCAAGATGGTGATCGTGATGGTAGGCTCCTTTGTGGTCTGCTACCTCCCGTACACCCTTACCGGCCTCTACTTCGGCTTTGCGGATGACGACAACAAAGACTTCCGCATGGTCACCATTCCTGCCTACTTCCTCAAGAGCTCCTGCGTCTATAACCCTCTCATCTACGCCTTCATGAACAAACAG
>Cyprinus_carpio_SWS1
CCATCTGGCCCCCAAGTGGGCTTTCTACCTACAGGCAGCTTTCATGGGCTTTGTATTTCTTGTTGGCACACCTATGAACGCCATTGTCCTCTTTGTTACAATGAAGTACAAGAAACTCCGACAGCCTCTCAACTACATCCTGGTGAACATCTCCCTAGGAGGCTTTATTTTCGACACGTTCTCTGTAAGCCAAGTATTCTTTTCCGCTCTTAGAGGTTATTTCTTCTTCGGTCATACGATGTGTGCAATGGAATCTGCAATGGGATCGATTGCGGGACTTGTGACAGGATGGTCTCTGGCGGTTCTGGCTTTCGAGAGATACGTGGTTATCTGCAAACCCTTTGGAAGCTTCAAGTTCGGACAAGGCCAGGCAATGGGAGCCGTTGCGCTCACCTGGGTCATAGGTATCGGCTGTGCCACGCCTCCATTCTGGGGATGGAGCAGATACATTCCAGAGGGTCTTGGCACCTCCTGCGGACCTGACTGGTACACAAAAAACGAGGAGTACAATTGCGAGAGCTACACTTACTTCCTAATGGTCACCTGCTTCATCCTGCCAATGATGATCATCATCTTCTCCTATTCACAACTGTTGGGAGCCCTGCGTGCTGTTGCAGCCCAGCAGGCCGAGTCTGCCTCCACCCAAAAGGCTGAGAAGGAAGTGTCCAGGATGGTTGTTGTGATGGTTGGCTCTTATATAGTTTGCTATGGCCCTTATGCCATCGCTGCCTTGTATTTCGGCTATGCTGAGGATACAAACAAGGATTACCGTCTGGTGGCCATCCCTGCTTTGTTCTCAAAGAGCTCCTGCGTGTACAACCCCCTAATCTATGCCTTTATGAACAAACAG
>Pimephales_promelas_SWS1
CCACCTGGCCCCCAAGTGGGCTTTCTACCTGCAGGCAGCTTTCATGGGCTTCGTATTTTTCGTGGGCACCCCTCTGAACGCCGTCGTCCTCTTCGTTACAATGAAGTACAAGAAGCTTCGACAGCCTCTCAACTACATCCTGGTGAACATCTCCCTAGCAGGCTTCATTTTCGACACATTCTCTGTTAGCCAAGTATTCGTTAGCGCTCTTAGAGGTTATTACTTCCTCGGTCATACGTTATGCGCGTTGGAAGCAGCAATGGGAGCTATTGCGGGTCTTGTGACGGGATGGTCCCTTGCCGTTCTGGCTTTCGAGAGATACGTGGTCATCTGCAAACCCTTCGGAGGCTTCAAGTTCGGACAAAGCCAGGCCATGGGTGCCGTGGCGTTCACCTGGGTCGTTGGCACCGGCTGTGCTACTCCTCCATTCTGGGGATGGAGCAGATACATTCCCGAGGGTCTCGGCACCGCCTGCGGACCTGACTGGTACACAAAAAGCGAGGAGTATAATTCGGAGAGCTACACTTACTTCCTCATCGTCACCTGCTTCATCATGCCAATGACCATCATCATCTTCTCTTACTCACAGCTCTTGGGAGCCCTGCGTGCTGTTGCAGCCCAGCAAGCTGAGTCAGCCTCTACCCAGAAGGCCGAGAAGGAAGTGTCCAGGATGGTTATTGTAATGGTCGGCTCTTTTGTGCTTTGCTATGCCCCCTATGCCGCAACTGCTATGTGGTTTGCCAATGCTGATGAATCAAACAAAGATTACCGTTTGGTAGCCATCCCAGCTTTCTTCTCAAAGAGCTCCTGCGTATATAATCCTCTAATCTATGTCTTCATGAACAAACAG
>Danio_rerio_SWS1_AF109373_coding
CCACATTGCCCCCAAATGGGCGTTCTACCTGCAGGCAGCTTTCATGGGCTTTGTATTTATCGTGGGCACACCTATGAACGGAATCGTCCTCTTCGTCACGATGAAGTACAAGAAACTCAGGCAGCCTCTCAACTACATCTTGGTAAACATCTCCCTAGCAGGCTTCATTTTCGACACGTTCTCTGTAAGTCAAGTATCCGTCTGCGCTGCTAGAGGTTATTACTCCCTTGGGTATACGTTGTGTTCGATGGAAGCGGCAATGGGATCGATTGCAGNNNGTCTTGTGACGGGATGGTCCTTGGCTGTTCTGGCTTTCGAGAGATATGTGGTCATCTGCAAACCCTTCGGAAGCTTCAAATTCGGACAAGGCCAGGCTGTTGGAGCTGTGGTGTTCACCTGGATCATTGGTACCGCCTGTGCTACTCCTCCCTTCTTTGGATGGAGCAGNNNATACATTCCCGAGGGTCTTGGCACTGCCTGCGGACCTGACTGGTACACAAAAAGCGAGGAGTACAACTCAGAGAGCTACACTTACTTCCTTCTCATCACCTGCTTCATGATGCCAATGACCATCATCATTTTCTCCTACTCACAGCTCTTGGGAGCCCTGCGCGCCNNNGTTGCAGCCCAGCAGGCCGAGTCAGAGTCCACCCAGAAGGCAGAGAGAGAAGTGTCCAGGATGGTTGTTGTGATGGTTGGCTCTTTTGTGCTTTGCTATGCCCCTTATGCCGTCACCGCCATGTATTTTGCCAATTCCGATGAGCCAAACAAGGATTACCGCCTGGTCGCCATCCCTGCTTTCTTCTCAAAGAGCTCCTCCGTGTATAATCCCCTAATCTACGCCTTCATGAACAAACAG
>Anolis_carolinensis_SWS1_AF134192_3_4
CCACATCGCCCCGATGTGGGCCTTCTACTTCCAGACCGCCTTCATGGGCTTCGTCTTCTTCGCCGGGACCCCGCTCAACGCCATCATCCTCATCGTCACCGTCAAGTACAAGAAGCTGCGCCAGCCGCTCAACTACATCCTGGTCAACATCTCCTTCGCCGGGTTCCTCTTCTGCACCTTCTCCGTCTTCACCGTCTTCATGGCCAGCTCACAGGGATACTTCTTCTTCGGGAGGCACGTCTGCGCGATGGAGGCCTTCCTGGGATCGGTGGCAGGCCTGGTCACCGGCTGGTCGCTGGCCTTCCTGGCCTTTGAGCGCTACATCGTCATCTGCAAGCCTTTCGGCAATTTCCGCTTCAACTCCAAGCACGCCTTGCTGGTGGTAGCGGCCACGTGGTTCATCGGGATCGGGGTCTCCATCCCGCCCTTCTTCGGGTGGAGCAGGTACATCCCGGAGGGCCTGCAATGCTCCTGCGGCCCGGACTGGTACACGGTGGGCACCAAGTACAAGAGCGAGTACTACACCTGGTTCCTCTTCATCTTCTGCTTCATCGTCCCCTTGACCCTCATCATCTTCTCCTACTCACAGCTCCTGGGCGCACTGCGGGCCGTGGCGGCCCAGCAGCAGGAGTCGGCCACCACGCAGAAGGCGGAGCGGGAGGTCTCTCGGATGGTGGTGGTGATGGTGGGCTCCTTCTGCCTCTGCTACGTGCCCTACGCCTCCCTGGCCATGTACATGGTCAACAACCGGGACCACGGCCTGGACCTGCGCCTGGTCACCATCCCCGCCTTCTTCTCCAAGAGCTCCTGCGTCTACAACCCCATCATCTACTGCTTCATGAACAAACAG
>Gallus_gallus_SWS1_M90239
CCACATCGCCCCCCCGTGGGCCTTCTACCTACAGACGGCCTTCATGGGGATCGTATTCGCCGTGGGGACCCCACTGAACGCCGTGGTGCTGTGGGTCACCGTTCGTTACAAACGACTCCGGCAGCCCCTTAATTACATCCTGGTCAACATCTCGGCCAGCGGATTCGTCTCCTGCGTGCTCAGCGTCTTCGTCGTCTTCGTGGCCAGCGCCCGCGGATACTTCGTCTTCGGGAAGAGGGTCTGCGAGTTGGAGGCCTTCGTGGGCACCCACGGGGGGCTGGTGACGGGATGGTCCCTGGCCTTTTTGGCCTTCGAGCGTTACATCGTTATCTGCAAACCGTTCGGCAACTTCCGGTTCAGCTCCCGGCACGCCCTGCTGGTCGTCGTGGCCACGTGGCTCATCGGCGTCGGCGTCGGACTGCCCCCCTTCTTCGGGTGGAGCCGGTACATGCCTGAGGGTCTGCAGTGCTCGTGTGGCCCCGACTGGTACACGGTGGGCACGAAATACCGCAGCGAGTACTACACGTGGTTCCTCTTCATCTTCTGCTTCATCGTCCCCCTCTCCCTCATCATCTTCTCCTACTCCCAACTGCTGAGCGCCCTGCGAGCCGTGGCGGCGCAGCAGCAGGAGTCGGCCACGACGCAGAAGGCGGAGCGGGAGGTGTCGCGGATGGTGGTGGTGATGGTGGGGTCGTTCTGCCTCTGCTACGTCCCCTACGCCGCCCTCGCCATGTATATGGTCAACAACCGCGACCACGGCTTGGACCTCCGCCTCGTCACCATCCCCGCCTTCTTCTCCAAGAGCGCCTGCGTCTACAACCCCATCATCTACTGCTTCATGAACAAGCAG
>Homo_sapiens_SWS1_NM001708
CCACATTGCCCCTGTCTGGGCCTTCTACCTCCAGGCAGCTTTCATGGGCACTGTCTTCCTTATAGGGTTCCCACTCAATGCCATGGTGCTGGTGGCCACACTGCGCTACAAAAAGTTGCGGCAGCCCCTCAACTACATTCTGGTCAACGTGTCCTTCGGAGGCTTCCTCCTCTGCATCTTCTCTGTCTTCCCTGTCTTCGTCGCCAGCTGTAACGGATACTTCGTCTTCGGTCGCCATGTTTGTGCTTTGGAGGGCTTCCTGGGCACTGTAGCAGGTCTGGTTACAGGATGGTCACTGGCCTTCCTGGCCTTTGAGCGCTACATTGTCATCTGTAAGCCCTTCGGCAACTTCCGCTTCAGCTCCAAGCATGCACTGACGGTGGTCCTGGCTACCTGGACCATTGGTATTGGCGTCTCCATCCCACCCTTCTTTGGCTGGAGCCGGTTCATCCCTGAGGGCCTGCAGTGTTCCTGTGGCCCTGACTGGTACACCGTGGGCACCAAATACCGCAGCGAGTCCTATACGTGGTTCCTCTTCATCTTCTGCTTCATTGTGCCTCTCTCCCTCATCTGCTTCTCCTACACTCAGCTGCTGAGGGCCCTGAAAGCTGTTGCAGCTCAGCAGCAGGAGTCAGCTACGACCCAGAAGGCTGAACGGGAGGTGAGCCGCATGGTGGTTGTGATGGTAGGATCCTTCTGTGTCTGCTACGTGCCCTACGCGGCCTTCGCCATGTACATGGTCAACAACCGTAACCATGGGCTGGACTTACGGCTTGTCACCATTCCTTCATTCTTCTCCAAGAGTGCTTGCATCTACAATCCCATCATCTACTGCTTCATGAATAAGCAG
>Geotria_australis_SWS1_AY366495
TCACATTGCCCCGAAATGGGCTTTCTACTTACAAGCCGCGTTCATGGGCTTCGTGTTCATATGTGGCACGCCACTGAATGCCATCGTTCTGGTGGTCACCATTAAATATAAGAAGCTGCGGCAGCCACTCAATTACATATTAGTGAACATATCGGCGGCAGGTCTCGTGTTCTGTCTCTTTTCCATCTCCACGGTGTTCGTCGCCAGCATGCAAGGGTATTTCTTCCTCGGCCCCACGATCTGTGCATTGGAAGCATTCTTTGGCTCGTTGGCCGGCTTGGTGACAGGCTGGTCGTTGGCCTTCCTGGCAGCTGAGCGATACATCGTCATTTGCAAGCCGTTTGGTAATTTTCGCTTTGGCTCCAAACATGCCCTCGTCGCGGTGGGCCTTACCTGGATGCTGGGGCTCAGTGTCGCTTTGCCACCTTTCTTCGGATGGAGCAGATACATCCCCGAGGGATTGCAGTGCTCCTGTGGCCCTGACTGGTACACGGTGGGGACCAAGTACAAGAGCGAGTACTACACCTACTTCCTCTTCGTGTTCTGCTTCGTCGTGCCGCTATCAATCATCATTTTCTCCTACGGCAGCCTGCTGGGCACGCTCCGAGCGGTGGCGGCGCAGCAGCAGGAGTCAGCGAGTACCCAGAAGGCGGAGAGGGAGGTGTCGCGCATGGTGATCATGATGGTGGCCTCCTTCTGCACGTGCTACGTGCCTTACGCCGCATTGGCCGTGTACATGGTGACGAACCGCGACCACAACATTGACCTTCGCTTCGTCACCGTGCCCGCGTTCTTCTCGAAGGCGTCGTGCGTCTACAACCCATTGATCTACTCCTTCATGAACAAGCAG
>Lepisosteus_oculatus_SWS1_A
CCACATTGCCCCAAAATGGGCCTTCTACTTTCAGACTATATTCATGGGGCTTGTATTTTTTTGGGGCACCCCTTTAAATACCATTGTTCTAATAGTAACAATCAAATACAAGAAGCTGCGGCAGCCACTTAATTATATATTGGTAAATATATCCGCTGCAGGGTTGTTAGCTGTGTTTTTTTCAGTATTTCCAGTTTTCATAGCAAGTTCAAAAGGTTATTTCTTTCTTGGGAAGACAGTATGTGCTTTAGAGGGATATTCCGGAGCAATTGCAGGGCTTGTAACTGGGTGGTCTCTTGCCTTCCTCGCCTTTGAAAGGTATATAGTCATCTGCAAGCCCTTTGTAAACTTTCGCTTTGGTTCCAAGCAAGCTTTGATTGCTGTAGCTTCTACCTGGGCAATTGGAATTGGTGTTGCATCACCTCCATGGTTTGGCTGGAGCAGATTCATCCCAGAAGGACTGCAGTGCTCTTGTGGACCCGACTGGTATACAACAGGCACCAAGTACAAGAGCGAATATTATTCCTACTTCCTCTTCATCTGCTGTTTCTGCTGTCCCTTGAGTCTTATCATCTATTCTTACTCACAGATCATCAGAGCTCTCAAAGAAGTGGCAGCCCAGCAGGCAGAGTCAGCCACTACCCAGAAGGCTGAGCGGGACGTCTCCAGGATGGTGGTGGTCATGGTGGGCTCTTTCCTCCTCTGTTATGGTCCTTATGCTATTCTTGCCATGTACATGGTCAACGTCAGAGGTGGAGTGCAAGACCTCCGATTGGTAACCATCCCTGCTATGTTCACAAAAAGCTCCTGCATTTACAACCCCTTAATCTACTCATTCATGAATAAACAG
>Lepisosteus_oculatus_SWS1_B_missing_ex4
CCACATTGCCCCAAAATGGGCCTTCCACTTTCAGACTATATTCATGGGGCTTGTATTTTTTTTGGGCACCCCTTTAAATGCCATTGTGCTCATAGTAACAATCAAATACAAGAAGCTGCGGCAGCCACTTAATTATATATTGGTAAATATATCCGCTGCAGGGTTTATATTTGTTACCTTTGCAGTTTTTACTGTCTTTGCAGCAAGTACACAAGGCTACTTCTTTTTTGGAAAGGTAATATGTGCTTTAGAAGCTTATGTGGGAGCAATTGCAGGGCTGGTGACTGGATGGTCTCTTGCCTTCCTCGCCTTTGAAAGGTATATAGTCATCTGCAAGCCCTTTGGAAACTTTCGCTTTGGTTCCAAGCATGCATTGATGGCTGTAGCCTCTACCTGGGCAATAGGAATTGCTATTGCATCACCTCCATGGTTTGGCTGGAGCAGATTCATCCCAGAAGGCATACAGTGCTCCTGTGGTCCAGACTGGTATACAACAGGCACTAAGTACAAGAGCGAATACTACACCTACTTCCTCTTTTTCTTCTGCTTCATCTGTCCCCTGAGCCTTATCATCTTCTCCTACTCACAGCTCCTTGGAGCCCTCAGAGCTNNNNNNNNNNNNNNNNNNNNNNNNNNNNNNNNNNNNNNNNNNNNNNNNNNNNNNNNNNNNNNNNNNNNNNNNNNNNNNNNNNNNNNNNNNNNNNNNNNNNNNNNNNNNNNNNNNNNNNNNNNNNNNNNNNNNNNNNNNNNNNNNNNNNNNNNNNNNNNNNNNNNNNNNNNNNNNNNNNNNNNNNNNNNNNNNNNNNNNNNNNNNNNNNNNNNNNNNNNNNNNNNNNNNNNNNNNNNNNNN
>Xenopus_laevis_SWS1_NM001085652
CCACATTGCGCCTAAATGGGCATTCACCCTGCAAGCAATATTTATGGGCATGGTATTTCTCATTGGAACACCCCTAAACTTCATTGTACTGTTGGTAACAATCAAGTACAAGAAGCTTCGCCAGCCTCTCAACTACATCTTGGTGAACATCACAGTAGGTGGATTCCTCATGTGCATTTTCTCAATTTTTCCTGTCTTCGTCTCTAGCTCACAAGGCTACTTTTTCTTTGGGAGGATAGCTTGTTCCATCGACGCCTTCGTAGGCACGCTTACAGNNNGCTTGGTTACTGGTTGGTCACTAGCATTCCTGGCTTTTGAGAGATATATTGTGATCTGCAAGCCGATGGGGAACTTCAACTTCAGCTCTTCTCATGCTTTGGCTGTTGTCATCTGCACTTGGATAATTGGAATTGTTGTGTCGGTGCCTCCATTCTTGGGCTGGAGCAGGTACATGCCGGAAGGCTTGCAGTGCTCCTGTGGTCCCGACTGGTACACAGTTGGCACAAAGTACCGGAGTGAATATTATACCTGGTTTATATTCATATTCTGCTTCGTTATCCCACTGTCACTGATCTGCTTCTCTTACGGGAGACTCCTTGGGGCTCTGCGGGCGNNNGTGGCAGCACAGCAGCAGGAATCTGCCAGCACTCAAAAGGCAGAGCGTGAGGTATCCCGTATGGTGATTTTCATGGTAGGGTCCTTCTGTCTGTGTTATGTCCCTTATGCAGCAATGGCCATGTATATGGTGACGAATCGCAACCATGGGCTAGATCTTCGCCTTGTCACCATCCCTGCCTTCTTCTCCAAGAGCTCCTGTGTCTATAACCCCATTATATATTCATTCATGAACAAACAG
>Periophthalmodon_schlosseri_LWS2_ex345_pseudogen
GTATCACATCGCTCTGCACTGTGGCTCTGATTGCAGTAGAGAGGATGTTTGTCATCTGTAAACCTCTTGGACACATCTCCTTTGATAAGACCCATGCATTGGTTGGCATTGGCCTGTCGTGGCTGTGGTCCTTAGCATGGAACCTGCCCCCTCTGTTTGGATGGGGCAGATATGAGCTGGAGGGAATCGGGACGTCCTGTGCTCCAGACTGGCACAACAGAGACCCCAGCAATGTGTCTTATATCATGTCATACTTTGCTGTGTGCTTTGCTGTTCCCTTTACAGTCATAGTGTTGTCGTATGGGAAACTGCTATGGACTCTACATAAGGTATCAAAGAGAGAGGGTGTGGAGGGAGGTGCAGTGGCCAAAGGTGAGACTCGAGTGGCCTTCATGGTGGTCCTGATGGTCCTGACGTTTTTGGTGAGCTGGTTGCCTTATGCCTCTCTTGCTATGGTTGTGGTGTTCTTCCGCGATGTGCCCATTTCCCCTCTGGTGGGGACCGTCCCTGTTTACCTGGCCAAAAGCAGCACCGCCTACAACCCTATCATCTACATTTATCTCAACAAACAG
>Xenopus_tropicalis_parapinopsin_NM_213665
GGTTCTGATGCCCCGGATTGGTTACACCATTCTGGCTTTAATAATGGCCGTATTCTGTGCCGCCGCTCTCTTTCTCAACGTCACGGTGATTGTGGTGACTTTCAAATATCGCCAACTGCGCCACCCAATCAACTACTCGCTGGTCAACCTGGCCATCGCCGACCTTGGCGTCACCGTGCTGGGCGGGGCCTTGACAGTGGAGACAAATGCCGTGGGCTACTTTAACCTGGGGAGAGTGGGCTGCGTCATTGAGGGTTTCGCCGTGGCATTTTTTGGCATCGCGGCTTTGTGCACCATTGCAGTAATAGCGTTGGACCGAGTGTTCGTGGTGTGCAAGCCAATGGGCACACTCACATTCACCCCCAAACAAGCACTGGCCGGCATTGCTGCTTCCTGGATCTGGTCGCTCATATGGAATACGCCCCCGCTGTTCGGCTGGGGTAGCTACGAGCTGGAAGGGGTGATGACATCCTGCGCCCCCAACTGGTACAGCGCCGACCCAGTCAACATGTCCTACATCGTCTGCTACTTCTCCTTCTGCTTTGCCATCCCATTCCTCATCATCGTGGGGTCCTACGGGTACCTGATGTGGACTCTGCGGCAGGTTGCCAAGTTGGGTGTAGCGGAAGGAGGTACAACGAGTAAAGCCGAGGTGCAAGTCTCCCGTATGGTGATTGTCATGATCTTGGCTTTCCTGGTCTGTTGGCTCCCGTACGCCGCCTTTGCCATGACGGTTGTGGCAAATCCCGGAATGCACATTGACCCCATTATAGCCACCGTACCCATGTACCTGACCAAAACCAGCACCGTCTATAATCCAATTATCTACATTTTCATGAACAAGCAG
>Gallus_gallus_pinopsin_U15762
CTACCAGGCCCCACAGAGCACATATGTGGGGGTGGCCGTGCTGATGGGCACGGTGGTCGCCTGTGCCTCGGTGGTGAATGGGCTGGTCATCGTGGTGTCCATCTGCTACAAAAAGCTCCGCTCCCCACTGAATTACATCCTGGTGAACCTGGCCGTGGCTGACCTGCTGGTGACGCTGTGCGGCAGCTCCGTCAGCCTCTCCAACAACATCAATGGCTTCTTCGTGTTTGGCAGGAGGATGTGTGAGCTGGAGGGCTTCATGGTCTCCTTGACAGGCATCGTGGGGCTGTGGTCGCTGGCCATCCTGGCCCTGGAGCGCTACGTTGTGGTCTGCAGACCCCTGGGAGATTTCCAGTTCCAACGTCGGCACGCGGTGAGCGGCTGCGCCTTCACGTGGGGCTGGGCGCTGCTCTGGAGCACCCCACCACTGCTGGGCTGGAGCAGCTACGTGCCTGAAGGGTTGAGGACATCGTGCGGGCCTAACTGGTACACGGGTGGCAGCAACAACAACAGCTACATCCTGTCCCTGTTTGTCACCTGCTTCGTCCTGCCGCTCAGCCTCATCCTCTTCTCCTACACAAACCTGCTGCTGACCCTGCGGGCGGCTGCAGCACAGCAGAAGGAAGCTGACACCACGCAGCGGGCGGAGCGGGAGGTGACGCGGATGGTGATCGTGATGGTGATGGCCTTCCTGCTCTGCTGGCTGCCCTACAGCACGTTTGCCTTGGTGGTGGCCACCCATAAGGGCATCATCATCCAGCCGGTCCTCGCCTCCTTGCCTTCCTATTTCTCCAAGACAGCCACCGTGTACAATCCCATCATCTACGTCTTCATGAACAAACAG
>Cyprinus_carpio_VAopsin_AF233520
CTCCTCCATCGCACCCTGGAACTACCGAGTCCTGGCGGCGCTGATGTTCGTGGTGACCTCGGTGTCTCTGTGCGAGAACTTCACCGTGATGCTCGTCACCTTCAGGTTCAAGCAGCTCCGACAGCCGCTCAATTATATCATCGTCAACCTGTCTCTGGCGGACTTCCTCGTGTCTCTGAGCGGAGGAACCATCAGTTTTCTCACCAACTTCCACGGCTATTTCTTCTTGGGCAGATGGGCTTGTGTTCTGGAGGGATTCGCAGTCACCTTTTTTGNNNGCATCGTGGCGCTGTGGTCTCTGGCCGTCCTGGCGTTCGAGCGGTTCTTCGTCATCTGTCGGCCGCTGGGAAACATCCGTCTGCGAGGAAAGCATGCAGCTCTGGGTCTGCTGTTCGTCTGGAGCTTCTCCTTCGTCTGGACCATTCCTCCCGTCCTGGGCTGGAGCAGNNNCTACACCGTCAGCAAGATCGGCACCACCTGCGAACCCAACTGGTATTCGGGAAACTTCCAGGATCACACCTTCATCATCACGTTCTTCACCACCTGCTTCATCTTTCCTCTCGCTGTGATCATCGTCTGCTACTGCAAACTGCTCCGCAAGCTCAGAAAGGTNNNGTCTAACACGCACGGCAGGCTGGGTAATGCCAGGAAGCCGGAGCGTCAGGTGACTCGTATGGTGGTTGTGATGATCGTGGCATTCATGGTGGCCTGGACGCCGTACGCTGCGTTCTCCATCGTGGTCACGGCCCTTCCCAGCATCCACCTGGACCCCCGGCTGGCAGCCGCTCCGGCGTTCTTCTCCAAAACTGCAGCGGTTTACAACCCCATCATCTACGTGTTCATGAACAAACAG
>Danio_rerio_VA1_NM131586_coding
GTCTTCCATCGCGCCCTGGAACTACAGTGTTCTGGCGGCGCTGATGTTCGTGGTGACCGCGCTGTCTCTGTCCGAGAACTTCACCGTAATGCTGGTCACCTTCAGGTTCCAGCAGCTCCGGCAGCCGCTCAACTACATCATCGTCAACCTGTCTCTGGCCGACTTCCTGGTGTCTCTGACCGGCGGCAGCATCAGCTTCCTCACCAACTATCACGGATATTTCTTCCTGGGGAAATGGGCTTGCGTGCTCGAGGGCTTCGCCGTCACCTTTTTCGNNNGTATTGTGGCTCTGTGGTCTCTCGCCGTTCTGGCGTTCGAGCGGTTTTTCGTGATCTGCCGACCACTAGGGAACATTCGTCTGCGGGGCAAACATGCAGCTCTGGGTCTGGTGTTTGTCTGGAGTTTCTCCTTCATCTGGACTGTTCCTCCTGTTCTAGGCTGGAGCAGNNNCTATACTGTCAGCAGGATCGGTACCACCTGTGAACCCAACTGGTATTCAGGAAACTTCCACGACCACACCTTCATCATCACGTTATTCAGTACCTGCTTCATCTTCCCTCTGGGAGTGATCATCGTCTGCTACTGCAAACTCATCCGCAAACTCAGAAAGNNNGTCTCCAACACCCATGGCAGGCTGGGTAACGCCAGGAAACCGGAGCGTCAGGTGACCCGTATGGTGGTGGTGATGATCGTGGCATTTATGGTGGCCTGGACGCCGTACGCCGCTTTCTCCATCATCATCACTGCACATCCCAGCATGCACGTGGACCCACGTCTGGCAGCCATTCCTGCATTTGTGGCCAAAACAGCGGCAGTGTACAACCCCATCATCTATGTGTTCATGAACAAACAG
>Oryzias_latipes_VAopsin_NM001136515
CAAGAACATCGCGCCGTGGAACTTCACCGTCCTGGCCGTCCTCATGTTCGTGATCACATCGCTGTCTCTGACCGAGAACTTCCTGGTCATGTTTGTCACTTTTAAGTTCAAGCAGCTCAGACAGCCGCTCAATTACATCATAGTGAATCTGGCCATCGCGGACTTCCTGGTGTCCCTCACGGGGGGGCTGATAAGTTTCCTGACAAATGCCAGGGGCTACTTCTTCCTCGGAAAGTGGGCTTGCATCTTGGAGGGGTTTGCTGTAACTTTCTTTGNNNGGATCGTGGCCCTGTGGTCCTTGGCTGTTCTTTCCTTTGAGCGCTTTTTCGTCATCTGCCGCCCGCTGGGGAACATCCGGCTGCAGTCCAAGCATGCCATGCTGGGTCTGCTGTTCGTGTGGACGTTCTCCTTCATCTGGACGTTCCCTCCCGTGCTGGGCTGGAACAGNNNATACACTGTGAGCAAGATTGGAACCACGTGCGAGCCTGACTGGTACTCAACCAACATGAGCGATCACAGCTACATCATCACTTTCTTCGCCACCTGTTTCATTTTGCCTCTTGGGGTGATATTCTACTGCTATGGGAGACTGCTGCGGAAACTANNNAGAAAGGTGTCTCATGGTCGTCTTGCAACGGCGAGGAAGCCTGAGCGACAGGTGACCCGTATGGTCGTGGTGATGATTGTGGCGTTCATGGTAGGCTGGACGCCCTACGCTGTCTTTTCCATATTGGTCACGGCTCATCCAACCATCAAACTTGACCCGAGGTTGGCATCCATCCCTGCTTTCTTCTCCAAGACCGCTGCTGTCTACAACCCTATCATCTACGTCTTCATGAACAAACAG
>Salmo_salar_VAopsin_SSAF001499
AACAAATCTGGCACCTTGGAATTTCGCAGTTTTGGCTACCTTGATGTTTGTTATAACATCTCTGTCTCTCTTTGAAAATTTCACTGTTATGTTGGCCACTTACAAGTTCAAACAGCTGAGACAGCCCTTAAATTATATCATAGTTAATTTATCTCTCGCTGACTTCCTTGTGTCACTCACCGGTGGAACCATAAGTTTTCTAACAAACGCCAGAGGGTATTTTTTCCTTGGAAATTGGGCTTGCGTTTTGGAAGGTTTTGCAGTCACCTATTTCGNNNGGATTGTGGCTATGTGGTCCCTTGCGGTCCTGTCCTTCGAGCGCTACTTTGTGATCTGCCGGCCTCTGGGGAATGTCCGTCTGAGGGGGAAGCATGCAGCGCTGGGCCTGCTGTTCGTCTGGACCTTCTCCTTCATCTGGACTATCCCTCCTGTGTTCGGCTGGTGCAGNNNCTACACCGTCAGTAAGATCGGCACCACCTGCGAGCCCAATTGGTATTCCAACAACATTTGGAATCACACCTACATCATCACCTTCTTTGTGACCTGCTTCATAATGCCATTGGGGATGATCATCTACTGCTATGGGAAGCTCCTACAGAAGCTGNNNAGGAAGGTGTCCCATGACAGGCTGGGTAATGCCAAGAAACCGGAGCGTCAGGTGAGCCGCATGGTGGTGGTGATGATCGTCGCTTACCTGGTGGGCTGGACACCCTACGCAGCCTTCTCCATCATTGTCACAGCCTGTCCCACCATCTACCTGGACCCCAGACTGGCTGCCGCACCCGCTTTCTTCTCCAAGACGGCTGCAGTCTACAACCCAGTAATCTACGTCTTCATGAACAAACAG
>Danio_rerio_VA2_NM001110280
CAAATCAGTTGCGCCCTGGAATTACACTTTCCTCGCCTGTCTGATGTTCATAGTGACCTCACTCTCTATCACGGAGAACTTCACCGTTATGCTCGTGACGTATAGGTTCAAACAGTTAAGGAAGCCGCTGAATTACATCATTGTTAATTTATCCGTTGCTGACTTTCTAGTTTCGATGACAGGAGGCACGATAAGTTTTTTAACCAACGCACGAGGCTTCTTCTTCCTGGGCGTCTGGGCGTGTGTGCTGGAGGGGTTCGCTGTCACGTTTTTCGNNNGAATTGTGGCTTTGTGGTCTTTAGCAATCTTGGCATTCGAGCGCTTTTTTGTCATCTGCCGTCCTCTGAAAAATGTCAGGCTGGGAGGCAAGCATGCAGCCATGGGTCTTATTTTTGTGTGGACCTTCTCCTTCATCTGGACAATTCCGCCAGTCCTGGGCTGGAACAGTTATACTGTCAGTAAAATTGGCACCACCTGTGAACCCAACTGGTACTCGACTAATTACTATGACCACACCTACATCATCACCTTTTTTGTTACATGCTTTATCCTTCCTCTTGGTGTGATCATTATTTCCTATGGTAAACTCATGCAGAAGCTCAGAAAGNNNGTATCGAACACTCATGGACGGCTGGGTAACGCACGGAAGCCTGACCGAGAGGTGGCGAGGATGGTCGTTGTAATGATAGTTGCGTTCATGGTTGGATGGACGCCTTATGCAGCATTCTCTATTACTGTCACAGCCTGTCCCACAATCTATATTGATCCTCGTCTGGGCTCAATACCGGCCTTCTTCTCAAAGACTGCAGCTGTGTACAATCCCATCATCTATGTCTTCATGAATAAACAG
>Anolis_carolinensis_pinopsin_XM016997727
CGGCAGTCTGGGCCGGATCTGGCACTTGGCGGTGGCGGTGTCCCTGGGCGGCATCCTGCTCCTGGGCGGCCTCAACAACCTCCTGGTCCTGCTGCTCTTCGCCAAGTTCCCGGTTATCCGGACCCCGCTCAACCTCCTCCTGCTCAACCTCAGCCTCAGCGACCTCCTCGCCTGCCTCCTCGGGACGTCCTTCGGCTTCGCCTCCAGCCTCAGGGGCCGCTGGCTCTTCGGAGAAGCAGGCTGCCGCTGGTATGGCGTCGCCAACGTCCTCTTCGGCATCGTTTCCCTGGTGTCCCTTTCCATCCTCTCCTACGAGCGTTACATGACGGTCCTGAGGAAGCCCTCCAAGAGCATGACCTCCAGCTACTCCAGGTCCTTCCTCTGCATCGGGGGCACCTGGCTCTACTCCTTGTCCTGGACTCTGCCTCCGCTTTTCATCTGGAGCAGCTTTGGCCCCCAAAAACCCGGAGAGAGCTGCTCCGTCACTTGGTTCCCCAAGACGGCCAGCAACTTCTCCTACATCATCTGCCTCTTCATCTTCTGTCTCATCTTCCCGCTGGTGGCCCTGACCTATTGCTATGGCCGGATCCTGCAAATCATTCGAAAGCAGGCCTCTCGGTTTCCGGTGAAGGCTGTCCAAAGACGGGAGCAACGTATTTTGTTTATGGTGGTCACCATGGTCACCTGCTACTTCCTCTGCTGGGTGCCTTACGGAATCGTGGTGTTAATCACAGTCTTCGGAAAGCCTGGGACAGTCACCCCGCTCATCAGCATCGTCCCATCCATTCTGGCCAAGGCCAGCACCATTGTGAATCCCATCCTCTACGTCCTTCTGAACAAGCAG
>Oreochromis_niloticus_pinopsin_XM005467442
CGGTGGGCTGAGCCGGACCGGCCATACAGTGGTGGCAGTATGCCTCGGCTTTATTTTAGTGGCAGGAATCCTCAGCAACTTTCTCACTCTGCTTATTTTTGCAAAGTTTCGGTCCCTCTGGACGCCCATCAATCTCATCCTGCTGAACATCAGCCTAAGTGACATTCTCGTGTGCGTTTTCGGGACACCGTTCAGTTTTGCTGCCAGCCTGCACGGGAGCTGGCTAATTGGAGAGTACGGCTGTAAGTGGTATGGATTTGCCAATTCCCTCTTTGGGATTGTGTCCCTTGTGTCCTTGTCTCTTCTATCGTATGAGCGCTACACCACCGTGCTCCATTCCTCTCAGGTTGATGTCTCAGACTTCAGAAAGGCCTGGCTGTTTGTTGGAGGCTCTTGGTTCTACTCTCTCTTTTGGACATTGCCACCCCTCCTCGGTTGGAGCAGCTATGGACCAGAGGGTCCTGGTACCACTTGCTCCGTCCAGTGGCACCTCCGCTCACCCTCCAGCATCTCGTATGTGTTGTGTCTCTTCATCTTCTGTCTGCTGCTGCCCCTTCTGCTCATGCTATATTCTTATGGAAGAATCCTGATGGCTGTTAGGAGGGTGGGAAAAATCAATCTTCTGGCAGCTCAGCGCAGAGAACACCACATTTCGCTGATGGTTTTCTCTATGGTGTCCTGCTACATGCTGTGCTGGATGCCCTATGGCATTGTGGCACTGATGGCCACCTTTGGTGGGTCGGGGCTGGTGACTCCCATCACGAGTGTGATTCCCTCCATCCTGGCCAAGTTCAGCACTGTTGTCAACCCTGTTATCTACGTTTTCTTCAACAAACAG
>Oryzias_latipes_pinopsin_XM011483381
AGCAGCGCTGACCCAGGCCGGTCACGCAGTGGCGGCCGTCGCCCTCGGGTGCATCCTGGTCTCGGGTTTCCTGGGGAACCTCTTGGTGCTCCTGGTGTTCTCGCGCTTCCCCGGGCTGCGGACTCCGGTCAGCCTCCTCCTCATCAACATCAGCGTCAGCGACATGCTGGTCTGCCTCTTCGGGACTCCTCTCAGCTTCGCCGCGAGCGTGCGCGGCAGGTGGCTGACCGGACCTCACGGCTGCCGGTGGTATGGTTTCTGTAACGCGCTCTTCGGTGTTGTGTCCCTGGTGTCTCTGTCCTTGCTTTCCTATGAGCGTCACTCTGCTCTGTTCAGCAGCATCCAGTCGTACTCTTCTCAGTACCGCAGAGCCAGACTGGCCGTGGCTGTTTCCTGGCTCTACTCGCTGGCCTGGACTCTGCCCCCCCTTCTAGGCTGGAGCAGTTATGGCCCTGAGGGTCCTGGGACCATCTGCTCGGTCCAGTGGCAGCAGCGTTCGGGCTCGGCTCGCTCCTACGTCATCTGTCTGTTCATCTTCTGCCTGCTCCTGCCGCTGCTGCTCATGTTCTTCTGCTACGGGAGGATCCTGCTGGCTGTCCGGGGCGTGGAGACGCGGGGGTCCAGAACAAACCAGTCTCCTGCAGAGTGGAGAGAAGGACGTGTTCTTTTGATGGTAACTGCCATGGTGACGAGCTATCTGCTGTGCTGGATGCCATACGGCGTGGTGGCAATCTTCGCTTCCTTTGGGAGGCCTGGCATGGTGTCGCCAGCAGCCACTTTAGTTCCCTCCCTTCTGGCAAAAACCAGCACCGCCCTCAACCCAATTATTTACGTGTTGCTTAACGACCAG
```
