## Supplementary material for "Evolved for success in novel environments: The round goby genome": Supp Materials: Supplemental_Material_S4.txt

```
>CYP1A1_Hum NM_000499
MLFPISMSATEFLLASVIFCLVFWVIRASRPQVPKGLKNPPGPW
GWPLIGHMLTLGKNPHLALSRMSQQYGDVLQIRIGSTPVVVLSGLDTIRQALVRQGDD
FKGRPDLYTFTLISNGQSMSFSPDSGPVWAARRRLAQNGLKSFSIASDPASSTSCYLE
EHVSKEAEVLISTLQELMAGPGHFNPYRYVVVSVTNVICAICFGRRYDHNHQELLSLV
NLNNNFGEVVGSGNPADFIPILRYLPNPSLNAFKDLNEKFYSFMQKMVKEHYKTFEKG
HIRDITDSLIEHCQEKQLDENANVQLSDEKIINIVLDLFGAGFDTVTTAISWSLMYLV
MNPRVQRKIQEELDTVIGRSRRPRLSDRSHLPYMEAFILETFRHSSFVPFTIPHSTTR
DTSLKGFYIPKGRCVFVNQWQINHDQKLWVNPSEFLPERFLTPDGAIDKVLSEKVIIF
GMGKRKCIGETIARWEVFLFLAILLQRVEFSVPLGVKVDMTPIYGLTMKHACCEHFQM
QLRS

>CYP1A2_Hum NM_000761
MALSQSVPFSATELLLASAIFCLVFWVLKGLRPRVPKGLKSPPE
PWGWPLLGHVLTLGKNPHLALSRMSQRYGDVLQIRIGSTPVLVLSRLDTIRQALVRQG
DDFKGRPDLYTSTLITDGQSLTFSTDSGPVWAARRRLAQNALNTFSIASDPASSSSCY
LEEHVSKEAKALISRLQELMAGPGHFDPYNQVVVSVANVIGAMCFGQHFPESSDEMLS
LVKNTHEFVETASSGNPLDFFPILRYLPNPALQRFKAFNQRFLWFLQKTVQEHYQDFD
KNSVRDITGALFKHSKKGPRASGNLIPQEKIVNLVNDIFGAGFDTVTTAISWSLMYLV
TKPEIQRKIQKELDTVIGRERRPRLSDRPQLPYLEAFILETFRHSSFLPFTIPHSTTR
DTTLNGFYIPKKCCVFVNQWQVNHDPELWEDPSEFRPERFLTADGTAINKPLSEKMML
FGMGKRRCIGEVLAKWEIFLFLAILLQQLEFSVPPGVKVDLTPIYGLTMKHARCEHVQ
ARRFSIN


>CYP1B1_Hum NM_000104
MGTSLSPNDPWPLNPLSIQQTTLLLLLSVLATVHVGQRLLRQRR
RQLRSAPPGPFAWPLIGNAAAVGQAAHLSFARLARRYGDVFQIRLGSCPIVVLNGERA
IHQALVQQGSAFADRPAFASFRVVSGGRSMAFGHYSEHWKVQRRAAHSMMRNFFTRQP
RSRQVLEGHVLSEARELVALLVRGSADGAFLDPRPLTVVAVANVMSAVCFGCRYSHDD
PEFRELLSHNEEFGRTVGAGSLVDVMPWLQYFPNPVRTVFREFEQLNRNFSNFILDKF
LRHCESLRPGAAPRDMMDAFILSAEKKAAGDSHGGGARLDLENVPATITDIFGASQDT
LSTALQWLLLLFTRYPDVQTRVQAELDQVVGRDRLPCMGDQPNLPYVLAFLYEAMRFS
SFVPVTIPHATTANTSVLGYHIPKDTVVFVNQWSVNHDPVKWPNPENFDPARFLDKDG
LINKDLTSRVMIFSVGKRRCIGEELSKMQLFLFISILAHQCDFRANPNEPAKMNFSYG
LTIKPKSFKVNVTLRESMELLDSAVQNLQAKETCQ

>CYP2A6_Hum NM_000762
MLASGMLLVALLVCLTVMVLMSVWQQRKSKGKLPPGPTPLPFIGNYLQLNTEQMYNSLMK
ISERYGPVFTIHLGPRRVVVLCGHDAVREALVDQAEEFSGRGEQATFDWVFKGY
GVVFSNGERAKQLRRFSIATLRDFGVGKRGIEERIQEEAGFLIDALRGTG
GANIDPTFFLSRTVSNVISSIVFGDRFDYKDKEFLSLLRMMLGIFQFTSTSTGQ
LYEMFSSVMKHLPGPQQQAFQLLQGLEDFIAKKVEHNQRTLDPNSPRDFIDSFLIRMQE
EEKNPNTEFYLKNLVMTTLNLFIGGTETVSTTLRYGFLLLMKHPEVE
AKVHEEIDRVIGKNRQPKFEDRAKMPYMEAVIHEIQRFGDVIPMSLARRVKKDTKFRDFFLPK
GTEVYPMLGSVLRDPSFFSNPQDFNPQHFLNEKGQFKKSDAFVPFSIG
KRNCFGEGLARMELFLFFTTVMQNFRLKSSQSPKDIDVSPKHVGFATIPRNYTMSFLPR

>CYP2A7v2_Hum NM_000764 U22029
MLASGLLLVALLACLTVMVLMSVWQQRKSRGKLPPGPTPLPFIG
NYLQLNTEHICDSIMKFSECYGPVFTIHLGPRRVVVLCGHDAVREALVDQAEEFSGRG
EQATFEWVFKGYGVAFSNGERAKQLLRFAIATLRDFGVGKRGIEERIQEESGFLIEAI
RSTHGANIDPTFFLSRTVSNVISSIVFGDRFDYEDKEFLSLLSMMLGIFQFTSTSTGQ
LYEMFSSLMKHLPGPQQQAFKLLLGLEDFIAKKVEHNQRTLDPNSPQDFIDSFLIHMQ
EEEKNPNTEFYLKNLMMSTLNLFIAGTETVSTTLRYGFLLLMKHPEVEAKVHEEIDRV
IGKNRQPKFEDRTKMPYMEAVIHEIQRFGDVIPMSLARRVKKDTKFRDFFLPK
GTEVFPMLGSVLRDLRFFSNPRDFNPQHFLGEKGQFKKRDAFVPFSIR
KRNCFGEGLARMELFLFFTTVMQNFRLKSSQSPKDIDVSPKHVVFATIPRNYTMSFLPR


>CYP2A13_Hum U22028
MLASGLLLVTLLACLTVMVLMSVWRQRKSRGKLPPGPTPLPFIGNYLQLNTEQMYNSLMK
ISERYGPVFTIHLGPRRVVVLCGHDAVKEALVDQAEEFSGRGEQATFDWLFKGY
GVAFSNGERAKQLRRFSIATLRGFGVGKRGIEERIQEEAGFLIDALRGTH
GANIDPTFFLSRTVSNVISSIVFGDRFDYEDKEFLSLLRMMLGRFQFTGTSTGQ
LYEMFSSVMKHLPGPQQQAFKELQGLEDFIAKKVEHNQRTLDPNSPRDFIDSFLIRMQ
EEEKNPNTEFYLKNLVMTTLNLFFAGTETVSTTLRYGFLLLMKHPEVE
AKVHEEIDRVIGKNRQPKFEDRAKMPYTEAVIHEIQRFGDMLPMGLAHRVNKDTKFRDFFLPK
GTEVFPMLGSELRDPRFFSNPQDCSPQHFLDEKGQFKKSDAFVPFSI
GKRYCFGEGLARMELFLFFTTIMQNFRFKSPQSPKDIDVSPKHVGFATIPRNYTMSFLPR


>CYP2B6_Hum NT_011109.13 + strand
 MELSVLLFLALLTGLLLLLVQRHPNTHDRLPPGPRPLPLLGNLLQMDRRGLLKSFLR 
 FREKYGDVFTVHLGPRPVVMLCGVEAIREALVDKAEAFSGRGKIAMVDPFFRGY 
 GVIFANGNRWKVLRRFSVTTMRDFGMGKRSVEERIQEEAQCLIEELRKSK 
 GALMDPTFLFQSITANIICSIVFGKRFHYQDQEFLKMLNLFYQTFSLISSVFGQ 
 LFELFSGFLKYFPGAHRQVYKNLQEINAYIGHSVEKHRETLDPSAPKDLIDTYLLHMEK 
 EKSNAHSEFSHQNLNLNTLSLFFAGTETTSTTLRYGFLLMLKYPHVA 
 ERVYREIEQVIGPHRPPELHDRAKMPYTEAVIYEIQRFSDLLPMGVPHIVTQHTSFRGYIIPK 
 DTEVFLILSTALHDPHYFEKPDAFNPDHFLDANGALKKTEAFIPFSLGK 
 GKRICLGEGIARAELFLFFTTILQNFSMASPVAPEDIDLTPQECGVGKIPPTYQIRFLPR

>CYP2C8_Hum M17397
MEPFVVLVLCLSFMLLFSLWRQSCRRRKLPPGPTPLPIIGNMLQIDVKDICKSFTN
FSKVYGPVFTVYFGMNPIVVFHGYEAVKEALIDNGEEFSGRGNSPISQRITKG
LGIISSNGKRWKEIRRFSLTNLRNFGMGKRSIEDRVQEEAHCLVEELRKTK
ASPCDPTFILGCAPCNVICSVVFQKRFDYKDQNFLTLMKRFNENFRILNSPWIQ
VCNNFPLLIDCFPGTHNKVLKNVALTRSYIREKVKEHQASLDVNNPRDFMDCFLIKMEQ
EKDNQKSEFNIENLVGTVADLFVAGTETTSTTLRYGLLLLLKHPEVT
AKVQEEIDHVIGRHRSPCMQDRSHMPYTDAVVHEIQRYSDLVPTGVPHAVTTDTKFRNYLIPK
GTTIMALLTSVLHDDKEFPNPNIFDPGHFLDKNGNFKKSDYFMPFSA
GKRICAGEGLARMELFLFLTTILQNFNLKSVDDLKNLNTTAVTKGIVSLPPSYQICFIPV

>CYP2C9_Hum M61857
MDSLVVLVLCLSCLLLLSLWRQSSGRGKLPPGPTPLPVIGNILQIGIKDISKSLTN
LSKVYGPVFTLYFGLKPIVVLHGYEAVKEALIDLGEEFSGRGIFPLAERANRG
FGIVFSNGKKWKEIRRFSLMTLRNFGMGKRSIEDRVQEEARCLVEELRKTK
ASPCDPTFILGCAPCNVICSIIFHKRFDYKDQQFLNLMEKLNENIKILSSPWIQ
ICNNFSPIIDYFPGTHNKLLKNVAFMKSYILEKVKEHQESMDMNNPQDFIDCFLMKMEK
EKHNQPSEFTIESLENTAVDLFGAGTETTSTTLRYALLLLLKHPEVT
AKVQEEIERVIGRNRSPCMQDRSHMPYTDAVVHEVQRYIDLLPTSLPHAVTCDIKFRNYLIPK
GTTILISLTSVLHDNKEFPNPEMFDPHHFLDEGGNFKKSKYFMPFSA
GKRICVGEALAGMELFLFLTSILQNFNLKSLVDPKNLDTTPVVNGFASVPPFYQLCFIPV

>CYP2C18_Hum M61856
MDPAVALVLCLSCLFLLSLWRQSSGRGRLPSGPTPLPIIGNILQLDVKDMSKSLTN
FSKVYGPVFTVYFGLKPIVVLHGYEAVKEALIDHGEEFSGRGSFPVAEKVNKG
LGILFSNGKRWKEIRRFCLMTLRNFGMGKRSIEDRVQEEARCLVEELRKTN
ASPCDPTFILGCAPCNVICSVIFHDRFDYKDQRFLNLMEKFNENLRILSSPWIQ
VCNNFPALIDYLPGSHNKIAENFAYIKSYVLERIKEHQESLDMNSARDFIDCFLIKMEQ
EKHNQQSEFTVESLIATVTDMFGAGTETTSTTLRYGLLLLLKYPEVT
AKVQEEIECVVGRNRSPCMQDRSHMPYTDAVVHEIQRYIDLLPTNLPHAVTCDVKFKNYLIPK
GTTIITSLTSVLHNDKEFPNPEMFDPGHFLDKSGNFKKSDYFMPFSA
GKRMCMGEGLARMELFLFLTTILQNFNLKSQVDPKDIDITPIANAFGRVPPLYQLCFIPV

>CYP2C19_Hum M61854
MDPFVVLVLCLSCLLLLSIWRQSSGRGKLPPGPTPLPVIGNILQIDIKDVSKSLTN
LSKIYGPVFTLYFGLERMVVLHGYEVVKEALIDLGEEFSGRGHFPLAERANRG
FGIVFSNGKRWKEIRRFSLMTLRNFGMGKRSIEDRVQEEARCLVEELRKTK
ASPCDPTFILGCAPCNVICSIIFQKRFDYKDQQFLNLMEKLNENIRIVSTPWIQ
ICNNFPTIIDYFPGTHNKLLKNLAFMESDILEKVKEHQESMDINNPRDFIDCFLIKMEK
EKQNQQSEFTIENLVITAADLLGAGTETTSTTLRYALLLLLKHPEVT
AKVQEEIERVIGRNRSPCMQDRGHMPYTDAVVHEVQRYIDLIPTSLPHAVTCDVKFRNYLIPK
GTTILTSLTSVLHDNKEFPNPEMFDPRHFLDEGGNFKKSNYFMPFSA
GKRICVGEGLARMELFLFLTFILQNFNLKSLIDPKDLDTTPVVNGFASVPPFYQLCFIPV

>CYP2D6_Hum NM_000106
MGLEALVPLAVIVAIFLLLVDLMHRRQRWAARYPPGPLPLPGLGNLLHVDFQNTPYCFDQ
LRRRFGDVFSLQLAWTPVVVLNGLAAVREALVTHGEDTADRPPVPITQILGFGPRSQ
GVFLARYGPAWREQRRFSVSTLRNLGLGKKSLEQWVTEEAACLCAAFANHS
GRPFRPNGLLDKAVSNVIASLTCGRRFEYDDPRFLRLLDLAQEGLKEESGFLRE
VLNAVPVLLHIPALAGKVLRFQKAFLTQLDELLTEHRMTWDPAQPPRDLTEAFLAEMEK
AKGNPESSFNDENLRIVVADLFSAGMVTTSTTLAWGLLLMILHPDVQ
RRVQQEIDDVIGQVRRPEMGDQAHMPYTTAVIHEVQRFGDIVPLGMTHMTSRDIEVQGFRIPKG
TTLITNLSSVLKDEAVWEKPFRFHPEHFLDAQGHFVKPEAFLPFSAGRRACLGEPLAR
MELFLFFTSLLQHFSFSVPTGQPRPSHHGVFAFLVSPSPYELCAVPR

>CYP2E1_Hum J02843
MSALGVTVALLVWAAFLLLVSMWRQVHSSWNLPPGPFPLPIIGN
LFQLELKNIPKSFTRLAQRFGPVFTLYVGSQRMVVMHGYKAVKEALLDYKDEFSGRGD
LPAFHAHRDRGIIFNNGPTWKDIRRFSLTTLRNYGMGKQGNESRIQREAHFLLEALRK
TQGQPFDPTFLIGCAPCNVIADILFRKHFDYNDEKFLRLMYLFNENFHLLSTPWLQLY
NNFPSFLHYLPGSHRKVIKNVAEVKEYVSERVKEHHQSLDPNCPRDLTDCLLVEMEKE
KHSAERLYTMDGITVTVADLFFAGTETTSTTLRYGLLILMKYPEIEEKLHEEIDRVIG
PSRIPAIKDRQEMPYMDAVVHEIQRFITLVPSNLPHEATRDTIFRGYLIPKGTVVVPT
LDSVLYDNQEFPDPEKFKPEHFLNENGKFKYSDYFKPFSTGKRVCAGEGLARMELFLL
LCAILQHFNLKPLVDPKDIDLSPIHIGFGCIPPRYKLCVIPRS

>CYP2F1_Hum J02906
MDSISTAILLLLLALVCLLLTLSSRDKGKLPPGPRPLSILGNLLLLCSQDMLTSLTK
LSKEYGSMYTVHLGPRRVVVLSGYQAVKEALVDQGEEFSGRGDYPAFFNFTKGN
GIAFSSGDRWKVLRQFSIQILRNFGMGKRSIEERILEEGSFLLADVRKTE
GEPFDPTFVLSRSVSNIICSVLFGSRFDYDDERLLTIIRLINDNFQIMSSPWGE
LYDILDPRFPSLLDWVPGPHQRIFQNFKCLRDLIAHSVHDHQASSPRDFIQCFLTKMA
EEKEDPLSHFHMDTLLMTTHNLLFGGTKTVSTTLHHAFLALMKYPKVQ
ARVQEEIDLVVGRARLPALKDRAAMPYTDAVIHEVQRFADIIPMNLPHRVTRDTAFRGFLIPK
GTDVITLLNTVHYDPSQFLTPQEFNPEHFLDANQSFKKSPAFMPFSA
GRRLCLGELLARMELFLYLTAILQSFSLQPLGAPEDIDLTPLSSGLGNLPRPFQLCLRPR

>CYP2J2_Hum NM_000775 chr 1 NT_032977.5 (build 33)
 MLAAMGSLAAALWAVVHPRTLLLGTVAFLLAADFLKRRRPKNYPPGPWRLPFLGNFFLVDFEQSHLEVQL 
 FVKKYGNLFSLELGDISAVLITGLPLIKEALIHMDQNFGNRPVTPMREHIFKKN 
 GLIMSSGQAWKEQRRFTLTALRNFGLGKKSLEERIQEEAQHLTEAIKEEN 
 GQPFDPHFKINNAVSNIICSITFGERFEYQDSWFQQLLKLLDEVTYLEASKTCQ 
 LYNVFPWIMKFLPGPHQTLFSNWKKLKLFVSHMIDKHRKDWNPAETRDFIDAYLKEMSK 
 HTGNPTSSFHEENLICSTLDLFFAGTETTSTTLRWALLYMALYPEIQ 
 EKVQVEIDRVIGQGQQPSTAARESMPYTNAVIHEVQRMGNIIPQNVPREVTVDTTLAGYHLPK 
 GTMILTNLTALHRDPTEWATPDTFNPDHFLENGQFKKREAFMPFSI 
 GKRACLGEQLARTELFIFFTSLMQKFTFRPPNNEKLSLKFRMGITISPVSHRLC 

>CYP2S1_Hum AC011510 one exon per line 78% to mouse 2s1 49% to 2B6 47% to 2A13
MEATGTWALLLALALLLLLTLALSGTRARGHLPPGPTPLPLLGNLLQLRPGALYSGLMR
LSKKYGPVFTIYLGPWRPVVVLVGQEAVREALGGQAEEFSGRGTVAMLEGTFDGH
GVFFSNGERWRQLRKFTMLALRDLGMGKREGEELIQAEARCLVETFQGTE
GRPFDPSLLLAQATSNVVCSLLFGLRFSYEDKEFQAVVRAAGGTLLGVSSQGGQ
TYEMFSWFLRPLPGPHKQLLHHVSTLAAFTVRQVQQHQGNLDASGPARDLVDAFLLKMAQ
EEQNPGTEFTNKNMLMTVIYLLFAGTMTVSTTVGYTLLLLMKYPHVQ
KWVREELNRELGAGQAPSLGDRTRLPYTDAVLHEAQRLLALVPMGIPRTLMRTTRFRGYTLPQ
GTEVFPLLGSILHEPNIFKHPEEFNPDRFLDADGRFRKHEAFLPFSL
GKRVCLGEGLAKAEVFLFFTTILQAFSLESPCPPDTLSLKPTVSGLFNIPPAFQLQVRPTDLHSTTQTR


>CYP2W1_Hum AC073957.7 chromosome 7 clone RP11-449P15 40% to 2F1
 MALLLLLFLGLLGLWGLLCACAQDPSPAARWPPGPRPLPLVGNLHLLRLSQQDRSLME  
 LSERYGPVFTVHLGRQKTVVLTGFEAVKEALAGPGQELADRPPIAIFQLIQRGG  
 GIFFSSGARWRAARQFTVRALHSLGVGREPVADKILQELKCLSGQLDGYR  
 GRPFPLALLGWAPSNITFALLFGRRFDYRDPVFVSLLGLIDEVMVLLGSPGLQ  
 LFNVYPWLGALLQLHRPVLRKIEEVRAILRTLLEARRPHVCPGDPVCSYVDALIQQGQ 
 GDDPEGLFAEANAVACTLDMVMAGTETTSATLQWAALLMGRHPDVQ  
 GRVQEELDRVLGPGRTPRLEDQQALPYTSAVLHEVQRFITLLPHVPRCTAADTQLGGFLLPK  
 GTPVIPLLTSVLLDETQWQTPGQFNPGHFLDANGHFVKREAFLPFSA  
 GRRVCVGERLARTELFLLFAGLLQRYRLLPPPGVSPASLDTTPARAFTMRPRAQALCAVPRP* 


>CYP3A4_Hum J04449
MAVIPDLAMETWLLLAVSLVLLYL
YGTHSHGLFKKLGIPGPTPLPFLGNILSYHK
GFCMFDMECHKKYGKVCG
FYDGQQPVLAITDPDMIKTVLVKECYSVFTNRR
PFGPVGFMKSAISIAEDEEWKRLRSLLSPTFTSGKLKE
MVPIIAQYGDVLVRNLRREAETGKPVTLKD
VFGAYSMDVITSTSFGVNIDSLNNPQDPFVENTKKLLRFDFLDPFFLS
IIFPFLIPILEVLNICVFPREVTNFLRKSVKRMKESRLEDTQK
HRVDFLQLMIDSQNSKETESHK
ALSDLELVAQSIIFIFAGYETTSSVLSFIMYELATHPDVQQKLQEEIDAVLPNK
APPTYDTVLQMEYLDMVVNETLRLFPIAMRLERVCKKDVEINGMFIPKGWVVMIPSYALHRDPKYWTEPEKFLPER
FSKKNKDNIDPYTYTPFGSGPRNCIGMRFALMNMKLALIRVLQNFSFKPCKETQ
IPLKLSLGGLLQPEKPVVLKVESRDGTVSGA

>CYP3A5_v1_Hum NM_000777
MDLIPNLAVETWLLLAVSLVLLYL
YGTRTHGLFKRLGIPGPTPLPLLGNVLSYRQ
GLWKFDTECYKKYGKMWG
TYEGQLPVLAITDPDVIRTVLVKECYSVFTNRR
SLGPVGFMKSAISLAEDEEWKRIRSLLSPTFTSGKLKE
MFPIIAQYGDVLVRNLRREAEKGKPVTLKD
IFGAYSMDVITGTSFGVNIDSLNNPQDPFVESTKKFLKFGFLDPLFLS
IILFPFLTPVFEALNVSLFPKDTINFLSKSVNRMKKSRLNDKQK
HRLDFLQLMIDSQNSKETESHK
ALSDLELAAQSIIFIFAGYETTSSVLSFTLYELATHPDVQQKLQKEIDAVLPNK
APPTYDAVVQMEYLDMVVNETLRLFPVAIRLERTCKKDVEINGVFIPKGSMVVIPTYALHHDPKYWTEPEEFRPER
FSKKKDSIDPYIYTPFGTGPRNCIGMRFALMNMKLALIRVLQNFSFKPCKETQ
IPLKLDTQGLLQPEKPIVLKVDSRDGTLSGE

>CYP3A7_Hum NM_000765
MDLIPNLAVETWLLLAVSLILLYL
YGTRTHGLFKKLGIPGPTPLPFLGNALSFRK
GYWTFDMECYKKYRKVWG
IYDCQQPMLAITDPDMIKTVLVKECYSVFTNRR
PFGPVGFMKNAISIAEDEEWKRIRSLLSPTFTSGKLKE
MVPIIAQYGDVLVRNLRREAETGKPVTLKH
VFGAYSMDVITSTSFGVSIDSLNNPQDPFVENTKKLLRFNPLDPFVLS
IKVFPFLTPILEALNITVFPRKVISFLTKSVKQIKEGRLKETQK
HRVDFLQLMIDSQNSKDSETHK
ALSDLELMAQSIIFIFAGYETTSSVLSFIIYELATHPDVQQKVQKEIDTVLPNK
APPTYDTVLQLEYLDMVVNETLRLFPVAMRLERVCKKDVEINGMFIPKGVVVMIPSYVLHHDPKYWTEPEKFLPER
FSKKNKDNIDPYIYTPFGSGPRNCIGMRFALVNMKLALVRVLQNFSFKPCKETQ
IPLKLRFGGLLLTEKPIVLKAESRDETVSGA

>CYP3A43_Hum AC011904 one exon per line
MDLIPNFAMETWVLVATSLVLLYI
YGTHSHKLFKKLGIPGPTPLPFLGTILFYLR
GLWNFDRECNEKYGEMWG
LYEGQQPMLVIMDPDMIKTVLVKECYSVFTNQM
PLGPMGFLKSALSFAEDEEWKRIRTLLSPAFTSVKFKE
MVPIISQCGDMLVRSLRQEAENSKSINLKE
FFGAYTMDVITGTLFGVNLDSLNNPQDPFLKNMKKLLKLDFLDPFLLLI
SLFPFLTPVFEALNIGLFPKDVTHFLKNSIERMKESRLKDKQK
HRVDFFQQMIDSQNSKETKSHK
ALSDLELVAQSIIIIFAAYDTTSTTLPFIMYELATHPDVQQKLQEEIDAVLPNK
APVTYDALVQMEYLDMVVNETLRLFPVVSRVTRVCKKDIEINGVFIPKGLAVMVPIYALHHDPKYWTEPEKFCPER
FSKKNKDSIDLYRYIPFGAGPRNCIGMRFALTNIKLAVIRALQNFSFKPCKETQ
IPLKLDNLPILQPEKPIVLKVHLRDGITSGP

>CYP4A11_Hum NT_04852.13 
 MSVSVLSPSRLLGDVSGILQAASLLILLLLLIKAVQLYLHRQWLLKALQQFPCPPSHWLFGHIQE 
 LQQDQELQRIQKWVETFPSACPHWLWGGKVRVQLYDPDYMKVILGRS 
 DPKSHGSYRFLAPWI 
 GYGLLLLNGQTWFQHRRMLTPAFHYDILKPYVGLMADSVRVML 
 DKWEELLGQDSPLEVFQHVSLMTLDTIMKCAFSHQGSIQVDR 
 NSQSYIQAISDLNNLVFSRVRNAFHQNDTIYSLTSAGRWTHRACQLAHQHT 
 DQVIQLRKAQLQKEGELEKIKRKRHLDFLDILLLAK 
 MENGSILSDKDLRAEVDTFMFEGHDTTASGISWILYALATHPKHQERCREEIHSLLGDGASITW 
 NHLDQMPYTTMCIKEALRLYPPVPGIGRELSTPVTFPDGRSLPK 
 GIMVLLSIYGLHHNPKVWPNPE 
 VFDPFRFAPGSAQHSHAFLPFSGGSR 
 NCIGKQFAMNELKVATALTLLRFELLPDPTRIPIPIARLVLKSKNGIHLRLRRLPNPCEDKDQL* 

>CYP4A22_Hum NT_032977.5 + strand Build 33
 MSVSVLSPSRRLGGVSGILQVTSLLILLLLLIKAAQLYLHRQWLLKALQQFPCPPSHWLFGHIQE 
 FQHDQELQRIQERVKTFPSACPYWIWGGKVRVQLYDPDYMKVILGRS 
 DPKSHGSYKFLAPRI 
 GYGLLLLNGQTWFQHRRMLTPAFHNDILKPYVGLMADSVRVML 
 DKWEELLGQDSPLEVFQHVSLMTLDTIMKSAFSHQGSIQVDR 
 NSQSYIQAISDLNSLVFCCMRNAFHENDTIYSLTSAGRWTHRACQLAHQHT 
 DQVIQLRKAQLQKEGELEKIKRKRHLDFLDILLLAK 
 MENGSILSDKDLRAEVDTFMFEGHDTTASGISWILYALATHPKHQERCREEIHGLLGDGASITW 
 NHLDQMPYTTMCIKEALRLYPPVPGIGRELSTPVTFPDGRSLPKG 
 IMVLLSIYGLHHNPKVWPNLE 
 VFDPSRFAPGSAQHSHAFLPFSGGSR 
 NCIGKQFAMNQLKVARALTLLRFELLPDPTRIPIPMARLVLKSKNGIHLRLRRLPNPCEDKDQL* 

>CYP4B1_Hum NM_000779
MVPSFLSLSFSSLGLWASGLILVLGFLKLIHLLLRRRTLAKAMDKFPGPPTHWLFGHALE
IQETGSLDKVVSWAHQFPYAHPLWFGQFIGFLNIYEPDYAKAVYSRG
DPKAPDVYDFFLQWIG
RGLLVLEGPKWLQHRKLLTPGFHYDVLKPYVAVFTESTRIML
DKWEEKAREGKSFDIFCDVGHMALNTLMKCTFGRGDTGLGHR
DSSYYLAVSDLTLLMQQRLVSFQYHNDFIYWLTPHGRRFLRACQVAHDHT
DQVIRERKAALQDEKVRKKIQNRRHLDFLDILLGAR
DEDDIKLSDADLRAEVDTFMFEGHDTTTSGISWFLYCMALYPEHQHRCREEVREILGDQDFFQW
DDLGKMTYLTMCIKESFRLYPPVPQVYRQLSKPVTFVDGRSLPA
GSLISMHIYALHRNSAVWPDPE
VFDSLRFSTENASKRHPFAFMPFSAGPR
NCIGQQFAMSEMKVVTAMCLLRFEFSLDPSRLPIKMPQLVLRSKNGFHLHLKPLGPGSGK

>CYP4F2_Hum NM_001082 revised exon 2 and C-terminal
MSQLSLSWLGLWPVAASPWLLLLLVGASWLLAHVLAWTYAFYDNCRRLRCFPQPPRRNWFWGHQGM
IHSSEEGLLYTQSLACTFGDMGCWWVGPWQAVIHIFLPTCIKPVLFAS
AAIAPKDKFFYSFLEPWLG
DGLLLSAGDKWSRHRRMLTPAFHFNILKPYMKIFNESVNIMH
AKWQLLASEGSACLDMFEHISLMTLDSLQKCVFSFDSHCQE
KPSEYIAAILELSALVSKRHHEILLHIDFLYYLTPDGQRFRRACRLVHDFTDAVIQERRRTLPSQGV
DDFLQAKAKSKTLDFIDVLLLSK
DEDGKKLSDEDIRAEADTFMFE
GHDTTASGLSWVLYHLAKHPEYQERCRQEVQELLKDREPKEIEW
DDLAHLPFLTMCMKESLRLHPPVPVISRHVTQDIVLPDGRVIPK
GIICLISVFGTHHNPAVWPDPE
VYDPFRFDPENIKERSPLAFIPFSAGPR
NCIGQTFAMAEMKVVLALTLLAFRVLPDHTEPRRKPELVLRAEGGLWLRVEPLS

>CYP4F3_Hum NM_000896
MPQLSLSSLGLWPMAASPWLLLLLVGASWLLARILAWTYTFYDNCCRLRCFPQPPKRNWFLGHLGL
IHSSEEGLLYTQSLACTFGDMCCWWVGPWHAIVRIFHPTYIKPVLFAP
AAIVPKDKVFYSFLKPWLG
DGLLLSAGEKWSRHRRMLTPAFHFNIL
KPYMKIFNESVNIMHAKWQLLASEGSARLDMFEHISLMTLDSLQKCVFSFDSHCQE
KPSEYIAAILELSALVTKRHQQILLYIDFLYYLTPDGQRFRRACRLVHDFTDDVIQERRR
TLPSQGVDDFLQAKAKSKTLDFIDVLLLSK
DEDGKKLSDEDIRAEADTFMFE
GHDTTASGLSWVLYHLAKHPEYQERCRQEVQELLKDREPKEIEW
DDLAQLPFLTMCIKESLRLHPPVPAVSRCCTQDIVLPDGRVIPK
GIICLISVFGTHHNPAVWPDPEVYDPFRFDPKNIKERSPLAFIPFSAGPR
NCIGQAFAMAEMKVVLGLTLLAFRVLPDHTEPRRKPELVLRAEGGLWLRVEPLS

>CYP4F8_Hum NM_007253
MSLLSLSWLGLRPVAASPWLLLLVVGASWLLARILAWTYAFYHNGRRLRCFPQPRKQNWFLGHLGL
VTPTEEGLRVLTQLVATYPQGFVRWLGPITPIINLCHPDIVRSVINTS
DAITDKDIVFYKTLKPWLG
DGLLLSVGDKWRHHRRLLTPAFHFNILKPYIKIFSKSANIMH
AKWQRLAMEGSTCLDVFEHISLMTLDSLQKCIFSFDSNCQE
KPSEYITAIMELSALVVKRNNQFFRYKDFLYFLTPCGRRFHRACRLVHDFTDAVIQERRRTLTSQGVDDFLQAKAKSKTLDFIDVLLLSE
DKNGKELSDEDIRAEADTFMFG
GHDTTASGLSWVLYNLARHPEYQERCRQEVQELLKDREPKEIEW
DDLAQLPFLTMCLKESLRLHPPIPTFARGCTQDVVLPDSRVIPK
GNVCNINIFAIHHNPSVWPDPE
VYDPFRFDPENAQKRSPMAFIPFSAGPR
NCIGQKFAMAEMKVVLALTLLRFRILPDHREPRRTPEIVLRAEDGLWLRVEPLG

>CYP4F11_Hum N-terminal is on AC011517 rest is on AC020950
MPQLSLSWLGLGPVAASPWLLLLLVGGSWLLARVLAWTYTFYDNCRRLQCFPQPPKQNWFWGHQGL
VTPTEEGMKTLTQLVTTYPQGFKLWLGPTFPLLILCHPDIIRPITSAS
AAVAPKDMIFYGFLKPWLG
DGLLLSGGDKWSRHRRMLTPAFHFNLKPYMKIFNKSVNIMH
DKWQRLASEGSARLDMFEHISLMTLDSLQKCVFSFESNCQE
KPSEYIAAILELSAFVEKRNQQILLHTDFLYYLTPDGQRFRRACHLVHDFTDAVIQERRRTLPTQGIDDFLKNKAKSKTLDFIDVLLLSK
DEDGKELSDEDIRAEADTFMFE
GHDTTASGLSWVLYHLAKHPEYQEQCRQEVQELLKDREPIEIEW
DDLAQLPFLTMCIKESLRLHPPVPVISRCCTQDFVLPDGRVIPK
GIVCLINIIGIHYNPTVWPDPE
VYDPFRFNQENIKERSPLAFIPFSAGPR
NCIGQAFAMAEMKVVLALTLLHFRILPTHIEPRRKPELILRAEGGLWLRVEPLGANSQ

>CYP4F12_Hum mRNA for cytochrome P450, complete cds. AB035130
MSLLSLPWLGLRPVAMSPWLLLLLVVGSWLLARILAWTYAFYNNCRRLQCFPQPPKRNWFWGHLGL
ITPTEEGLKDSTQMSATYSQGFTVWLGPIIPFIVLCHPDTIRSITNAS
AAIAPKDNLFIRFLKPWLG
EGILLSGGDKWSRHRRMLTPAFHFNILKSYITIFNKSANIML
DKWQHLASEGSSRLDMFEHISLMTLDSLQKCIFSFDSHCQERP
SEYIATILELSALVEKRSQHILQHMDFLYYLSHDGRRFHRACRLVHDFTDAVIRERRR
TLPTQGIDDFFKDKAKSKTLDFIDVLLLSK
DEDGKALSDEDIRAEADTFMFG
GHDTTASGLSWVLYNLARHPEYQERCRQEVQELLKDRDPKEIEW
DDLAQLPFLTMCVKESLRLHPPAPFISRCCTQDIVLPDGRVIPK
GITCLIDIIGVHHNPTVWPDPE
VYDPFRFDPENSKGRSPLAFIPFSAGPR
NCIGQAFAMAEMKVVLALMLLHFRFLPDHTEPRRKLELIMRAEGGLWLRVEPLNVGLQ

>CYP4F22_Hum AC011492 assembled gene 13 exons 114537-140651 66% to 4F3, 65% to 4F11, 
MLPITDRLLHLLGLEKTAFRIYAVSTLLLFLLFFLFRLLLRFLRLCRSFYITCRRLRCFPQPPRRNWLLGHLGMVS
PNEAGLQDEKKVLDNMHHVLLVWMGPVLPLLVLVHPDYIKPLLGAS
AAIAPKDDLFYGFLKPWLG
DGLLLSKGDKWSRHRRLLTPAFHFDILKPYMKIFNQSADIMH
AKWRHLAEGSAVSLDMFEHISLMTLDSLQKCVFSYNSNCQE
KMSDYISAIIELSALSVRRQYRLHHYLDFIYYRSADGRRFRQACDMVHHFTTEVIQERRR
ALRQQGAEAWLKAKQGKTLDFIDVLLLAR
DEDGKELSDEDIRAEADTFMFE
GHDTTSSGISWMLFNLAKYPEYQEKCREEIQEVMKGRELEELEW
DDLTQLPFTTMCIKESLRQYPPVTLVSRQCTEDIKLPDGRIIPK
GIICLVSIYGTHHNPTVWPDSK
VYNPYRFDPDNPQQRSPLAYVPFSAGPR
NCIGQSFAMAELRVVVALTLLRFRLSVDRTRKVRRKPELILRTENGLWLKVEPLPPRA*

>CYP4V2_Hum formerly CYP4AH1 AC012525 
MAGLWLGLVWQKLLLWGAASAVSLAGASLVLSLLQRVASYARKWQQMRPIPTVARAYPLVGHALLMKPDGR 
EFFQQIIEYTEEYRHMPLLKLWVGPVPMVALYNAENVEG 
ILTSSKQIDKSSMYKFLEPWLGLGLLT 
STGNKWRSRRKMLTPTFHFTILEDFLDIMNEQANILVKKLEKHINQEAFNCFFYITLCALDIIC 
ETAMGKNIGAQSNDDSEYVRAVYR 
MSEMIFRRIKMPWLWLDLWYLMFKEGWEHKKSLQILHTFTNSV 
IAERANEMNANEDCRGDGRGSAPSKNKRRAFLDLLLSVTDDEGNRLSHEDIREEVDTFMFE 
GHDTTAAAINWSLYLLGSNPEVQKKVDHELDDV 
KSDRPATVEDLKKLRYLECVIKETLRLFPSVPLFARSVSED
YFLTAGYRVLKGTEAVIIPYALHRDPRYFPNPEEFQPERFFPENAQG 
RHPYAYVPFSAGPRNCIG 
QKFAVMEEKTILSCILRHFWIESNQKREELGLEGQLILRPSNGIWIKLKRRNADER* 

>CYP4X1_Hum R56515, R53456, AA652746, AC026935.2 contig 141552-178731
MEFSWLETRWARPFYLAFVFCLALGLLQAIKLYLRRQRLLRDLRPFPAPPTHWFLGHQK
FIQDDNMEKLEEIIEKYPRAFPFWIGPFQAFFCIYDPDYAKTLLSRT
DPKSQYLQKFSPPLLG
KGLAALDGPKWFQHRRLLTPGFHFNILKAYIEVMAHSVKMML
DKWEKICSTQDTSVEVYEHINSMSLDIIMKCAFSKETNCQTN
STHDPYAKAIFELSKIIFHRLYSLLYHSDIIFKLSPQGYRFQ
KLSRVLNQYTDTIIQERKKSLQAGVKQDNTPKRKYQDFLDIVLSAK
DESGSSFSDIDVHSEVSTFLLAGHDTLAASISWILYCLALNPEHQERCREEVRGILGDGSSITW
DQLGEMSYTTMCIKETCRLIPAVPSISRDLSKPLTFPDGCTLPA
 GITVVLSIWGLHHNPAVWKNPK 
 VFDPLRFSQENSDQRHPYAYLPFSAGSR 
 NCIGQEFAMIELKVTIALILLHFRVTPDPTRPLTFPNHFILKPKNGMYLHLKKL 

>CYP4Z1_Hum intact mRNA = AY262056
MEPSWLQELMAHPFLLLILLCMSLLLFQVIRLYQRRRWMIRALHLFPAPPAHWFYGHKE 
FYPVKEFEVYHKLMEKYPCAVPLWVGPFTMFFSVHDPDYAKILLKRQ 
DPKSAVSHKILESWV
GRGLVTLDGSKWKKHRQIVKPGFNISILKIFITMMSESVRMML 
NKWEEHIAQNSRLELFQHVSLMTLDSIMKCAFSHQGSIQLD 
STLDSYLKAVFNLSKISNQRMNNFLHHNDLVFKFSSQGQIFSKFNQELHQFT 
EKVIQDRKESLKDKLKQDTTQKRRWDFLDILLSAK 
SENTKDFSEADLQAEVKTFMFAGHDTTSSAISWILYCLAKYPEHQQRCRDEIRELLGDGSSITW 
EHLSQMPYTTMCIKECLRLYAPVVNISRLLDKPITFPDGRSLPA 
GITVFINIWALHHNPYFWEDPQ 
VFNPLRFSRENSEKIHPYAFIPFSAGL 
RNCIGQHFAIIECKVAVALTLLRFKLAPDHSRPPQPVRQVVLKSKNGIHVFAKKVC*

>CYP5A1_Hum NM_001061 this gene is 197000 bases long
MMEALGFLKLEVNGPMVTVALSVALLALLKWYSTSAFSRLEKLG
LRHPKPSPFIGNLTFFRQGFWESQMELRKLYGPLCGYYLGRRMFIVISEPDMIKQVLV
ENFSNFTNRMASGLEFKSVADSVLFLRDKRWEEVRGALMSAFSPEKLNEMVPLISQAC
DLLLAHLKRYAESGDAFDIQRCYCNYTTDVVASVPFGTPVDSWQAPEDPFVKHCKRFF
EFCIPRPILVLLLSFPSIMVPLARILPNKNRDELNGFFNKLIRNVIALRDQQAAEERR
RDFLQMVLDARHSASPMGVQDFDIVRDVFSSTGCKPNPSRQHQPSPMARPLTVDEIVG
QAFIFLIAGYEIITNTLSFATYLLATNPDCQEKLLREVDVFKEKHMAPEFCSLEEGLP
YLDMVIAETLRMYPPAFRFTREAAQDCEVLGQRIPAGAVLEMAVGALHHDPEHWPSPE
TFNPERFTAEARQQHRPFTYLPFGAGPRSCLGVRLGLLEVKLTLLHVLHKFRFQACPE
TQVPLQLESKSALGPKNGVYIKIVSR

>CYP7A1_Hum NM_000780  AC009927.10 chromosome 8
MMTTSLIWGIAIAACCCLWLILGIRRR 
QTGEPPLENGLIPYLGCALQFGANPLEFLRANQRKHGHVFTCKLMGKYVHFITNPLSYHKVLCHGKYFDWKKFHFATSAK 
AFGHRSIDPMDGNTTENINDTFIKTLQGHALNSLTESMMENLQRIMRPPVSSN
SKTAAWVTEGMYSFCYRVMFEAGYLTIFGRDLTRRDTQKAHILNNLDNFKQFDKVFPA
LVAGLPIHMFRTAHNAREKLAESLRHENLQKRESISELISLRMFLNDTLSTFDDLEKA
KTHLVVLWASQANTIPATFWSLFQMIR 
NPEAMKAATEEVKRTLENAGQKVSLEGNPICLSQAELNDLPVL 
DSIIKESLRLSSASLNIRTAKEDFTLHLEDGSYNIRKDSIIALYPQLMHLDPEIYPDPL 
TFKYDRYLDENGKTKTTFYCNGLKLKYYYMPFGSGATICPGRLFA
IHEIKQFLILMLSYFELELIEGQAKCPPLDQSRAGLGILPPLNDIEFKYKFKHL*

>CYP7B1_Hum NM_004820 AC104939.7 chr 8
MAGEVSAATGRFSLERLGLPGLALAAALLLLALCLLVRRTR 
RPGEPPLIKGWLPYLGVVLNLRKDPLRFMKTLQKQHGDTFTVLLG 
GKYITFILDPFQYQLVIKNHKQLSFRVFSNKLLEKAFSISQLQKNHDMNDELHLCYQFLQGKSLDILLESMMQN
LKQVFEPQLLKTTSWDTAELYPFCSSIIFEITFTTIYGKVIVCDNNKFISELRDDFLK
FDDKFAYLVSNIPIELLGNVKSIREKIIKCFSSEKLAKMQGWSEVFQSRQDVLEKYYVHEDLEIG 
AHHLGFLWASVANTIPTMFWAMYYLLRHPEAMAAVRDEIDRLLQSTGQKKGSGFPIHLTREQLDSLICL 
ESSIFEALRLSSYSTTIRFVEEDLTLSSETGDYCVRKGDLVAIFPPVLHGDPEIFEAPE 
EFRYDRFIEDGKKKTTFFKRGKKLKCYLMPFGTGTSKCP
GRFFALMEIKQLLVILLTYFDLEIIDDKPIGLNYSRLLFGIQYPDSDVLFRYKVKS*

>CYP8A1_Hum D83402 AL118525.17 chr 20
MAWAALLGLLVALLLLLLLSRRRTR 
RPGEPPLDLGSIPWLGYALDFGKDAASFLTRMKEKHGDIFT 
ILVGGRYVTVLLDPHSYDAVVWEPRTRLDFHAYAIFLMERIFDVQLPHYSPSDEKARMKL 
TLLHRELQALTEAMYTNLHAVLLGDATEAGSGWHEMGLLDFSYSFLLR 
AGYLTLYGIEALPRTHESQAQDRVHSADVFHTFRQLDRLLPKLARGSLSV 
GDKDHMCSVKSRLWKLLSPARLARRAHRSKWLESYLLHLEEMGVSEEMQARALVLQLWATQ 
GNMGPAAFWLLLFLLKNPEALAAVRGELESILWQAEQPVSQTTTLPQKVLDSTPVL 
DSVLSESLRLTAAPFITREVVVDLAMPMADGREFNLRRGDRLLLFPFLSPQRDPEIYTDPE 
VFKYNRFLNPDGSEKKDFYKDGKRLKNYNMPWGAGHNHCLGRSYAVNSIKQ 
FVFLVLVHLDLELINADVEIPEFDLSRYGFGLMQPEHDVPVRYRIRP*

>CYP8B1_Hum AF090318 AC010192
MVLWGPVLGALLVVIAGYLCLPGMLRQRRPWEPPLDKGT
VPWLGHAMAFRKNMFEFLKRMRTKHGDVFTVQLGGQYFTFVMDP
LSFGPILKDTQRKLDFGQYAKKLVLKVFGYRSVQGDHEMIHSASTKHLRGDGLKDLNE
TMLDSLSFVMLTSKGWSLDASCWHEDSLFRFCYYILFTAGYLSLFGYTKDKEQDLLQA
GELFMEFRKFDLLFPRFVYSLLWPREWLEVGRLQHLFHKMLSVSHSQEKEGISNWLGN
MLQFLREQGVPSAMQDKFNFMMLWASQGNTGPTSFWALLYLLKHPEAIRAVREEATQV
LGEARLETKQSFAFKLGALQHTPVLDSVVEETLRLRAAPTLLRLVHEDYTLKMSSGQE
YLFRHGDILALFPYLSVHMDPDIHPEPTVFKYDRFLNPNGSRKVDFFKTGKKIHHYTM
PWGSGVSICPGRFFALSEVKLFILLMVTHFDLELVDPDTPLPHVDPQRWGFGTMQPSH
DVRFRYRLHPTE

>CYP11A1_Hum NM_000781
MLAKGLPPRSVLVKGYQTFLSAPREGLGRLRVPTGEGAGISTRS
PRPFNEIPSPGDNGWLNLYHFWRETGTHKVHLHHVQNFQKYGPIYREKLGNVESVYVI
DPEDVALLFKSEGPNPERFLIPPWVAYHQYYQRPIGVLLKKSAAWKKDRVALNQEVMA
PEATKNFLPLLDAVSRDFVSVLHRRIKKAGSGNYSGDISDDLFRFAFESITNVIFGER
QGMLEEVVNPEAQRFIDAIYQMFHTSVPMLNLPPDLFRLFRTKTWKDHVAAWDVIFSK
ADIYTQNFYWELRQKGSVHHDYRGMLYRLLGDSKMSFEDIKANVTEMLAGGVDTTSMT
LQWHLYEMARNLKVQDMLRAEVLAARHQAQGDMATMLQLVPLLKASIKETLRLHPISV
TLQRYLVNDLVLRDYMIPAKTLVQVAIYALGREPTFFFDPENFDPTRWLSKDKNITYF
RNLGFGWGVRQCLGRRIAELEMTIFLINMLENFRVEIQHLSDVGTTFNLILMPEKPIS
FTFWPFNQEATQQ

>CYP11B1_Hum NM_000497
MALRAKAEVCMAVPWLSLQRAQALGTRAARVPRTVLPFEAMPRR
PGNRWLRLLQIWREQGYEDLHLEVHQTFQELGPIFRYDLGGAGMVCVMLPEDVEKLQQ
VDSLHPHRMSLEPWVAYRQHRGHKCGVFLLNGPEWRFNRLRLNPEVLSPNAVQRFLPM
VDAVARDFSQALKKKVLQNARGSLTLDVQPSIFHYTIEASNLALFGERLGLVGHSPSS
ASLNFLHALEVMFKSTVQLMFMPRSLSRWTSPKVWKEHFEAWDCIFQYGDNCIQKIYQ
ELAFSRPQQYTSIVAELLLNAELSPDAIKANSMELTAGSVDTTVFPLLMTLFELARNP
NVQQALRQESLAAAASISEHPQKATTELPLLRAALKETLRLYPVGLFLERVASSDLVL
QNYHIPAGTLVRVFLYSLGRNPALFPRPERYNPQRWLDIRGSGRNFYHVPFGFGMRQC
LGRRLAEAEMLLLLHHVLKHLQVETLTQEDIKMVYSFILRPSMCPLLTFRAIN

>CYP11B2_Hum NM_000498
MALRAKAEVCVAAPWLSLQRARALGTRAARAPRTVLPFEAMPQH
PGNRWLRLLQIWREQGYEHLHLEMHQTFQELGPIFRYNLGGPRMVCVMLPEDVEKLQQ
VDSLHPCRMILEPWVAYRQHRGHKCGVFLLNGPEWRFNRLRLNPDVLSPKAVQRFLPM
VDAVARDFSQALKKKVLQNARGSLTLDVQPSIFHYTIEASNLALFGERLGLVGHSPSS
ASLNFLHALEVMFKSTVQLMFMPRSLSRWISPKVWKEHFEAWDCIFQYGDNCIQKIYQ
ELAFNRPQHYTGIVAELLLKAELSLEAIKANSMELTAGSVDTTAFPLLMTLFELARNP
DVQQILRQESLAAAASISEHPQKATTELPLLRAALKETLRLYPVGLFLERVVSSDLVL
QNYHIPAGTLVQVFLYSLGRNAALFPRPERYNPQRWLDIRGSGRNFHHVPFGFGMRQC
LGRRLAEAEMLLLLHHVLKHFLVETLTQEDIKMVYSFILRPGTSPLLTFRAIN

>CYP17_Hum NM_000102
MWELVALLLLTLAYLFWPKRRCPGAKYPKSLLSLPLVGSLPFLP
RHGHMHNNFFKLQKKYGPIYSVRMGTKTTVIVGHHQLAKEVLIKKGKDFSGRPQMATL
DIASNNRKGIAFADSGAHWQLHRRLAMATFALFKDGDQKLEKIICQEISTLCDMLATH
NGQSIDISFPVFVAVTNVISLICFNTSYKNGDPELNVIQNYNEGIIDNLSKDSLVDLV
PWLKIFPNKTLEKLKSHVKIRNDLLNKILENYKEKFRSDSITNMLDTLMQAKMNSDNG
NAGPDQDSELLSDNHILTTIGDIFGAGVETTTSVVKWTLAFLLHNPQVKKKLYEEIDQ
NVGFSRTPTISDRNRLLLLEATIREVLRLRPVAPMLIPHKANVDSSIGEFAVDKGTEV
IINLWALHHNEKEWHQPDQFMPERFLNPAGTQLISPSVSYLPFGAGPRSCIGEILARQ
ELFLIMAWLLQRFDLEVPDDGQLPSLEGIPKVVFLIDSFKVKIKVRQAWREAQAEGST

>CYP19_Hum NM_000103
MVLEMLNPIHYNITSIVPEAMPAATMPVLLLTGLFLLVWNYEGT
SSIPGPGYCMGIGPLISHGRFLWMGIGSACNYYNRVYGEFMRVWISGEETLIISKSSS
MFHIMKHNHYSSRFGSKLGLQCIGMHEKGIIFNNNPELWKTTRPFFMKALSGPGLVRM
VTVCAESLKTHLDRLEEVTNESGYVDVLTLLRRVMLDTSNTLFLRIPLDESAIVVKIQ
GYFDAWQALLIKPDIFFKISWLYKKYEKSVKDLKDAIEVLIAEKRCRISTEEKLEECM
DFATELILAEKRGDLTRENVNQCILEMLIAAPDTMSVSLFFMLFLIAKHPNVEEAIIK
EIQTVIGERDIKIDDIQKLKVMENFIYESMRYQPVVDLVMRKALEDDVIDGYPVKKGT
NIILNIGRMHRLEFFPKPNEFTLENFAKNVPYRYFQPFGFGPRGCAGKYIAMVMMKAI
LVTLLRRFHVKTLQGQCVESIQKIHDLSLHPDETKNMLEMIFTPRNSDRCLEH

>CYP20A1_Hum AC011737.10 chr 2 (exons 1-11) AC080075.7 (exons 12, 13)
 MLDFAIFAVTFLLALVGAVLYLYP 
 ASRQAAGIPGITPTEEK 
 DGNLPDIVNSGSLHEFLVNLHERYGPVVSFWFGRRLVVSLGTVDVLKQHINPNKTS 
 DPFETMLKSLLRYQSGGGSVSENHMRKKLYENGVTDSLKSNFALLLK 
 LSEELLDKWLSYPETQHVPLSQHMLGFAMKSVTQMVMGSTFEDDQEVIRFQKNHGT 
 VWSEIGKGFLDGSLDKNMTRKKQYED 
 ALMQLESVLRNIIKERKGRNFSQHIFIDSLVQGNLNDQQ 
 ILEDSMIFSLASCIITAK 
 LCTWAICFLTTSEEVQKKLYEEINQVFGNGPVTPEKIEQLR 
 YCQHVLCETVRTAKLTPVSAQLQDIEGKIDRFIIPRE 
 TLVLYALGVVLQDPNTWPSPHK 
   FDPDRFDDELVMKTFSSLGFSGTQECPELR 
   FAYMVTTVLLSVLVKRLHLLSVEGQVIETKYELVTSSREEAWITVSKRY*


>CYP21A2_Hum M26856
MLLLGLLLLLPLLAGARLLWNWWKLRSLHLPPLAPGFLHLLQPD
LPIYLLGLTQKFGPIYRLHLGLQDVVVLNSKRTIEEAMVKKWADFAGRPEPLTYKLVS
RNYPDLSLGDYSLLWKAHKKLTRSALLLGIRDSMEPVVEQLTQEFCERMRAQPGTPVA
IEEEFSLLTCSIICYLTFGDKIKDDNLMPAYYKCIQEVLKTWSHWSIQIVDVIPFLRF
FPNPGLRRLKQAIEKRDHIVEMQLRQHKESLVAGQWRDMMDYMLQGVAQPSMEEGSGQ
LLEGHVHMAAVDLLIGGTETTANTLSWAVVFLLHHPEIQQRLQEELDHELGPGASSSR
VPYKDRARLPLLNATIAEVLRLRPVVPLALPHRTTRPSSISGYDIPEGTVIIPNLQGA
HLDETVWERPHEFWPDRFLEPGKNSRALAFGCGARVCLGEPLARLELFVVLTRLLQAF
TLLPSGDALPSLQPLPHCSVILKMQPFQVRLQPRGMGAHSPGQNQ

>CYP24_Hum NM_000782
MSSPISKSRSLAAFLQQLRSPRQPPRLVTSTAYTSPQPREVPVC
PLTAGGETQNAAALPGPTSWPLLASLLQILWKGGLKKQHDTLVEYHKKYGKIFRMKLG
SFESVHLGSPCLLEALYRTESVPQRLEIKPWKAYRDYRKEGYGLLILEGEDWQRVRSA
FQKKLMKPGEVMKLDNKINEVLADFMGRIDELCDERGHVEDLYSELNKWSFESICLVL
YEKRFGLLQKNAGDEAVNFIMAIKTMMSTFGRMMVTPVELHKSLNTKVWQGHTLAWDT
IFKSVKACIDNRLEKYSQQPSADFLCDIYHQNRLSKKELYAAVTELQLAAVETTANSL
MWILYNLSRNPQVQQKLLKEIQSVLPENQRPREEDLRNMPYLKACLKESMRLTPGVPF
TTRTLDKATVLGEYALPKGTVLMLNTQVLGSSEDNFEDSSQFRPERWLQEKEKINPFA
HLPFGVGKRMCIGRRLAELQLHLALCWIVRKYDIQATDNEPVEMLHSGTLVPSRELPI
AFCQR

>CYP26A1_Hum NM_000783 
MGLPALLASALCTFVLPLLLFLAAIKLWDLYCVSGRDRSCALPL
PPGTMGFPFFGETLQMVLQRRKFLQMKRRKYGFIYKTHLFGRPTVRVMGADNVRRILL
GDDRLVSVHWPASVRTILGSGCLSNLHDSSHKQRKKVIMRAFSREALECYVPVITEEV
GSSLEQWLSCGERGLLVYPEVKRLMFRIAMRILLGCEPQLAGDGDSEQQLVEAFEEMT
RNLFSLPIDVPFSGLYRGMKARNLIHARIEQNIRAKICGLRASEAGQGCKDALQLLIE
HSWERGERLDMQALKQSSTELLFGGHETTASAATSLITYLGLYPHVLQKVREELKSKG
LLCKSNQDNKLDMEILEQLKYIGCVIKETLRLNPPVPGGFRVALKTFELNGYQIPKGW
NVIYSICDTHDVAEIFTNKEEFNPDRFMLPHPEDASRFSFIPFGGGLRSCVGKEFAKI
LLKIFTVELARHCDWQLLNGPPTMKTSPTVYPVDNLPARFTHFHGEI

>CYP26B1_Hum AC007002
MLFEGLDLVSALATLAACLVSVTLLLAVSQQLWQLRWAATRDKSCKLPIPKGSMGFPLIGETGHWLLQ
GSGFQSSRREKYGNVFKTHLLGRPLIRVTGAENVRKILMGEHHLVSTEWPRSTRMLLGPNTVSNS
IGDIHRNKRKVFSKIFSHEALESYLPKIQLVIQDTLRAWSSHPEAINVYQEAQ
KLTFRMAIRVLLGFSIPEEDLGHLFEVYQQFVDNVFSLPVDLPFSGYRR
GIQARQILQKGLEKAIREKLQCTQGKDYLDALDLLIESSKEHGKEMTMQELKDGTLELIF
AAYATTASASTSLIMQLLKHPTVLEKLRDELRAHGILHSGGCPCEGTLRLDTLSGLRYLD
CVIKEVMRLFTPISGGYRTVLQTFELDGFQIPKGWSVMYSIRDTHDTAPVFKDVNVFDP
DRFSQARSEDKDGRFHYLPFGGGVRTCLGKHLAKLFLKVLAVELASTSRFELATRTFPRI
TLVPVLHPVDGLSVKFFGLDSNQNEILPETEAMLSATV

>CYP26C1_Hum AL358613.16 522 amino acids, 6 exons 
 MFPWGLSCLSVLGAAGTALLCAGLLLSLAQHLWTLRWMLSRDRASTLPLPKGSMGWPFFGETLHWLVQ 
 GSRFHSSRRERYGTVFKTHLLGRPVIRVSGAENVRTILLGEHRLVRSQWPQSAHILLGSHTLLGAVGEPHRRRRK 
 VLARVFSRAALERYVPRLQGALRHEVRSWCAAGGPVSVYDASKALTFRMAARILLGLRL
      DEAQCATLARTFEQLVENLFSLPLDVPFSGLRK 
 GIRARDQLHRHLEGAISEKLHEDKAAEPGDALDLIIHSARELGHEPSMQELK 
 ESAVELLFAAFFTTASASTSLVLLLLQHPAAIAKIREELVAQGLGRACGCAPGAAGGSEGPPPD
      CGCEPDLSLAALGRLRYVDCVVKEVLRLLPPVSGGYRTALRTFELD 
 GYQIPKGWSVMYSIRDTHETAAVYRSPPEGFDPERFGAAREDSRGASSRLHYIPFGGGARSCLG
      QELAQAVLQLLAVELVRTARWELATPAFPAMQTVPIVHPVDGLRLFFHPLTPSVAGNGLCL* 

>CYP27A1_Hum NM_000784
MAALGCARLRWALRGAGRGLCPHGARAKAAIPAALPSDKATGAP
GAGPGVRRRQRSLEEIPRLGQLRFFFQLFVQGYALQLHQLQVLYKAKYGPMWMSYLGP
QMHVNLASAPLLEQVMRQEGKYPVRNDMELWKEHRDQHDLTYGPFTTEGHHWYQLRQA
LNQRLLKPAEAALYTDAFNEVIDDFMTRLDQLRAESASGNQVSDMAQLFYYFALEAIC
YILFEKRIGCLQRSIPEDTVTFVRSIGLMFQNSLYATFLPKWTRPVLPFWKRYLDGWN
AIFSFGKKLIDEKLEDMEAQLQAAGPDGIQVSGYLHFLLASGQLSPREAMGSLPELLM
AGVDTTSNTLTWALYHLSKDPEIQEALHEEVVGVVPAGQVPQHKDFAHMPLLKAVLKE
TLRLYPVVPTNSRIIEKEIEVDGFLFPKNTQFVFCHYVVSRDPTAFSEPESFQPHRWL
RNSQPATPRIQHPFGSVPFGYGVRACLGRRIAELEMQLLLARLIQKYKVVLAPETGEL
KSVARIVLVPNKKVGLQFLQRQC

>CYP27B1_Hum NM_000785
MTQTLKYASRVFHRVRWAPELGASLGYREYHSARRSLADIPGPS
TPSFLAELFCKGGLSRLHELQVQGAAHFGPVWLASFGTVRTVYVAAPALVEELLRQEG
PRPERCSFSPWTEHRRCRQRACGLLTAEGEEWQRLRSLLAPLLLRPQAAARYAGTLNN
VVCDLVRRLRRQRGRGTGPPALVRDVAGEFYKFGLEGIAAVLLGSRLGCLEAQVPPDT
ETFIRAVGSVFVSTLLTMAMPHWLRHLVPGPWGRLCRDWDQMFAFAQRHVE RREAEAA
MRNGGQPEKDLESGAHLTHFLFREELPAQSILGNVTELLLAGVD TVSNTLSWALYELS
RHPEVQTALHSEITAALSPGSSAYPSATVLSQLPLLKAVVKEVLRLYPVVPGNSRVPD
KDIHVGDYIIPKNTLVTLCHYATSRDPAQFPEPNSFRPARWLGEGPTPHPFASLPFGF
GKRSCMGRRLAELELQMALAQ 
ILTHFEVQPEPGAAPVRPKTRTVLVPERSINLQFLDR

>CYP27C1_Hum AC027142 43% identical to 27A1 assembled gene
MQTSAMALLARILRAGLRPAPERGGLLGGGAPRRPQPAGARLPAGARAEDKGAGRPGSPPG 
GGRAEGPRSLAAMPGPRTLANLAEFFCRDGFSRIHEIQ 
QKHTREYGKIFKSHFGPQFVVSIADRDMVAQVLRAEGAAPQRANMESWREYRDLRGRATGLISA 
EGEQWLKMRSVLRQRILKPKDVAIYSGEVNQVIADLIKRIYLLRSQAEDGETVTNVNDLFFKYSME 
GVATILYESRLGCLENSIPQLTVEYIEALELMFSMFKTSMYAGAIPRWLRPFIPKPWREFC 
RSWDGLFKFS 
QIHVDNKLRDIQYQMDRGRRVSGGLLTYLFLSQALTLQEIYANVTEMLLAGVDT 
TSFTLSWTVYLLARHPEVQQTVYREIVKNLGERHVPTAADVPKVPLVRALLKETLR 
LFPVLPGNGRVTQEDLVIGGYLIPKG 
TQLALCHYATSYQDENFPRAKEFRPERWLRKGDLDRVDNFGSIPFGHGVRSCIGRRIAELEIHLVVIQ 
LLQHFEIKTSSQTNAVHAKTHGLLTPGGPIHVRFVNRK*

>CYP39A1_Hum AC008104 AL035670 note heme region exon corrected 1/18/02
MELISPTVIIILGCLALFLLLQRKNLRRPPCIKGWIPWIGVGFEFGKAPLEFIEKARIK
YGPIFTVFAMGNRMTFVTEEEGINVFLKSKKVDFELAVQNIVYRT
ASIPKNVFLALHEKLYIMLKGKMGTVNLHQFTGQLTEELHEQLENLGTHGTMDLNNLVR
HLLYPVTVNMLFNKSLFSTNKKKIKEFHQYFQVYDEDFEYGSQLPECLLR 
NWSKSKKWFLELFEKNIPDIKACKSAKDNSM 
TLLQATLDIVETETSKENSPNYGLLLLWASLSNAVP
VAFWTLAYVLSHPDIHKAIMEGISSVFGKAG
KDKIKVSEDDLENLLLIKWCVLETIRLKAPGVITRKVVKPVEIL
NYIIPSGDLLMLSPFWLHRNPKYFPEPELFKPERW
KKANLEKHSFLDCFMAFGSGKFQCPARW
FALLEVQMCIILILYKYDCSLLDPLPKQ
SYLHLVGVPQPEGQCRIEYKQRI

>CYP46_Hum NM_006668
MSPGLLLLGSAVLLAFGLCCTFVHRARSRYEHIPGPPRPS 
FLLGHLPCFWKKDEVGGRVLQDVFLDW 
AKKYGPVVRVNVFHKTSVIVTSPESVK 
KFLMSTKYNKDSKMYRALQTVFGER 
LFGQGLVSECNYERWHKQRRVIDLAFSRSSLVSLMETFNEKAEQLVEILEAKADGQTPVSMQDMLTYTAMDILAK 
AAFGMETSMLLGAQKPLSQAVKLMLEGITASRNTLAK 
FLPGKRKQLREVRESIRFLRQVGRDWVQRRREALKRGEEVPADILTQILK 
AEEGAQDDEGLLDNFVTFFIA 
GHETSANHLAFTVMELSRQPEIVAR 
LQAEVDEVIGSKRYLDFEDLGRLQYLSQ 
VLKESLRLYPPAWGTFRLLEEETLIDGVRVPGNTPLL 
FSTYVMGRMDTYFEDPLTFNPDRFGPGAPK 
PRFTYFPFSLGHRSCIGQQFAQ 
MEVKVVMAKLLQRLEFRLVPGQRFGLQEQATLKPLDPVLCTLRPRGWQPAPPPPPC


>CYP51_Hum NM_000786
MAAAAGMLLLGLLQAGGSVLGQAMEKVTGGNLLSMLLIACAFTL
SLVYLIRLAAGHLVQLPAGVKSPPYIFSPIPFLGHAIAFGKSPIEFLENAYEKYGPVF
SFTMVGKTFTYLLGSDAAALLFNSKNEDLNAEDVYSRLTTPVFGKGVAYDVPNPVFLE
QKKMLKSGLNIAHFKQHVSIIEKETKEYFESWGESGEKNVFEALSELIILTASHCLHG
KEIRSQLNEKVAQLYADLDGGFSHAAWLLPGWLPLPSFRRRDRAHREIKDIFYKAIQK
RRQSQEKIDDILQTLLDATYKDGRPLTDDEVAGMLIGLLLAGQHTSSTTSAWMGFFLA
RDKTLQKKCYLEQKTVCGENLPPLTYDQLKDLNLLDRCIKETLRLRPPIMIMMRMART
PQTVAGYTIPPGHQVCVSPTVNQRLKDSWVERLDFNPDRYLQDNPASGEKFAYVPFGA
GRHRCIGENFAYVQIKTIWSTMLRLYEFDLIDGYFPTVNYTTMIHTPENPVIRYKRRS
K

>CYP1A_Danre NM_131879 AF210727 AY398333 AB078927 AF057713
MALTILPILGPISVSESLVAIITICLVYLLMRLNRTKIPDGLQK LPGPKPLPIIGNVLEIGNNPHLSLTAMSKCYGPVFQIQIGMRPVVVLSGNDVIRQALL KQGEEFSGRPELYSTKFISDGKSLAFSTDQVGVWRARRKLALNALRTFSTVQGKSPKY SCALEEHISNEGLYLVQRLHSVMKADGSFDPFRHIVVSVANVICGICFGRRHSHDDDE LVRLVNMSDEFGKIVGSGNPADFIPFLRILPSTTMKKFLDINERFSKFMKRLVMEHYD TFDKDNIRDITDSLINHCEDRKLDENSNLQVSDEKIVGIVNDLFGAGFDTISTALSWA VVYLVHYPEVQERLQRELDEKIGKDRTPLLSDRANLPLLESFILEIFRHSSFLPFTIP HCTSKDTSLNGYFIPKDTCVFVNQWQVNHDPELWKDPSSFIPDRFLTADGTELNKLEG EKVLVFGLGKRRCIGESIGRAEVFLFLAILLQRLKFTGMPGEMLDMTPEYGLTMKHKR
CLLRVTPQPGF
 
>CYP1B_Danre AJ249074
MMDVLLALRDLLQLSTRSVLLSLMVCLMLMFRRRQLVPGPFSWPVIGNAAQLGNTP HFYLSRMAQKYGDVFQIKLGSRNVVVLNGDAIKEALVKKATDFAGRPDFASFRFVSNGKS MAFGNYTPWWKLHRKVAQSTVRNFSTANIQTKQTFEKHIVSEIGELIRLFLNKSREQQFF QPHRYLVVSVANTMSAVCFGNRYAYDDAEFQQVVGRNDQFTKTVGAGSMVDVMPWMQYFP NPIRTLFDQFKELNKEFCAFIELKVSEHRKTISPSHVRDMTDAFIVALDKGLSGGSGVSL DKEFVPPTISDIF
GASQDTLSTALQWIILLLVR YPEIQKRLQEDVDRVVDRSRLPTIADQPHLPYLMAFIYEVMRFTSFTPLTIPHS TTKDTSINGYPIPKDTVIFVNQWSLNHDPTKWDQPEVFNPQRFLDEDGSLNKDLTTNVLI FSLGKRRCIGEDVSKIQLFLFTSVLVHQCSFKAESTPNMDYEYGLTLKPKPFKVSVTARD SSDLLDSLVGTSQTPTEKR
 
>CYP1C1_Danre NA17619 79% to CYP1C2
MEAEFGLKSSSIMREWSGQ VQPALIASFIILFFLEACLWVRNLTFKKRLPGPFAWPLVGNAMQLGQMPHITFSKLAKKY GNVYQIRLGCSDIVVLNGDAAIRKALVQHSTEFAGRPNFVSFQMISGGRSLTFTNYSKQW KTHRKVAQSTLRAFSMANSQTRKTFEQHVVGEAMDLVQKFLRLSADGRHFNPAHEATVA AANVICALCFGKRYGHDDPEFRTLLGRVNKFGETVGAGSLVDVMPWLQS FPNPVRSVYQNFKTINKEFFNYVKDKVLQHRDTYDPDVTRDMSDAIIGVIEHGKESTLT KDFVESTVTDLIGAGQDTVSTAMQWMLLLLVKYPSIQSKLQEQIDKVVGRDRLPSIED
RCNLAYLDAF
IYETMRFTSFVPVTIPHSTTSDVTIEGLHIPKDTVVFINQWSVNHDPQKWSDPHIFNPSR FLDENGALNKDLTSSVMIFSTGKRRCIGEQIAKVEVFLFSAILLHQCKFERDPSQDLSMD CSYGLALKPLHYTISAKLRGKLFGLVSPA
 
>CYP1C2_Danre NA4026
MAQSDSEFSILKEWSGQIQPALIASFIILCCLEACFWVRNITLKKKRL PGPFAWPLVGNAMQLGQMPHITFSKLAKKYGNVYQIRLGSSDIVVLNGESAIRSALLQHS TEFAGRPNFVSFQYVSGGTSMTFASYSKQWKMHRKIAQSTIRAFSSANSQTKKSFEKHIV AEAVDLVETFLKIQHFNPSHELTVAAANIICALCFGKRYGHDDLEFRTLLGNVNKF SETVGAGSLVDVMPWLQTFPNPIRSIFQSFKDLNSDFFSFVKGKVVEHRLSYDPEVIRDM SDAFIGVMDHADEETGLTEAHTEGTVSDLIGAGLDTVSTALNWMLLLLVKYPSIQSKL QEQIDKVVGRDRLPSIEDRCNLAYLDAFIYETMRFTSFVPVTIPHSTTSDVTIEGLHIPK DTVVFINQWSVNHDPQKWSDPHIFNPSRFLDENGALDKDLTNSVMIFSIGRRRCIGDQIA KVEVFLISAILIHQLTFESDPSQDLTLNCSYGLTLKPFDYKISAKPRGSIVN*
 
>CYP1D1_Danre Danio rerio (zebrafish) GenEMBL NM_001007310 5 introns
MNLENISHTATSEVTLILCAFALLLLALHGRRRAPGVPVPPGPRPWPIVG NFLQMEEQVHLSLTNLRVQYGDVFQVKMGSLVVVVLSGYTTIKEALVRQGDA FAGRPDLYTFSAVANGTSMTFSEKYGEAWVLHKKICKNALRTFSQTEPKDSNASCLLE ERICVEAIDMVETLKAQGEEFGDSGIDPVQLLVTSVANVVCTLCFGKRYSHNDKEFLT IVHINNEVLRLFAAGNLADFFPIFRYLPSPSLRKMVEFINRMNNFMERNIMEHLVNFDT
NCIRDITDALIAMCEDRQEDKESAVLSNSQIVHSVIDIFGA GFDTIITGLQWSLLYLIKFPNIQDKIVQEI DNQVGMDRLPQFKDRPNMPYTEAFINEVFRHASYMPFTIPHC TTENITLNGYFIPKDTCVFINQYQVNHDI EIWDDPESFRPERFLTLSGHLNKSLTEKVMIFGMGIRRCLGDNIARLEM FVFLTTLLHRLHIENVPGQELDLSSTFGLTMKPRPYRIKIIPRN*
 
>CYP2K6_Danre AF283813
MALIEAFLLQGSPTGTILGALLLFLVIYLFSSSSSSQDKEKYPPGPKPLPLLGNLHILDLKKTYLSLLE LSKKYGPIYTVYLGPKKVVILSGYKIVKEALVNLSEEFGDRDISPIFHDFNRGY GIAFSNGENWREMRRFALSTLRDFGMGRKRSEELIIEEIKYVKEEFEKFX GNPFETKLPLALAISNIIASIVFSVRFEYSNTKLHRMVGRAYENMKLTGSPSVQ IYNMFPWLRPIVANRNQIVKNLRDTFKQNEELINGVMKTLDPFNPRGIVDSFLIRQQKDE ESGKTDSLYNSNNLYCTVNNLFGAGTDTTVTTLRWGLLLMAKYPEIQ
AKVQDEIERVIGGRQPVVEDRKNLPYTDAVIHEIQRFADISPIGAPRQTTCDVHLNGYFIKK GTPVFPLLVSVLRDENEWETPDSFNPKHFLNKQGQFVKKDAFMPFGA GRRVCIGESLARMELFLFFTSLLQYFRFTPPPGVSEDDLDLTPVVGFTLNPKPHQLCAVKRS
 
>CYP2K7_Danre AF487990
MALVGALLPGLSFTVGMVVAFLLLFLVISYFSSSKDQGKYPPGPKPLPLLGNLHILDLKNTYMSLWK LSKQYGPVYTVHMGPRTVVVLSGYKAVKEALVNLSEEFGERDISPIFQDFNEGY GIVFSNGENWKEMRRFALSNLRDFGMGKKRSEELITEEIKYLKEEIERFR GKPFETKLPLAMAISNVIALIVYSIRFEYNSPKFHRAIVRANENAKLVGSPSVQ LYNMFPWLRLFVINQKRVVDNVQESFKQIGEIVNGLKKTLNPQSPRGIADKFLIQQQK DKESGKTDSLYNSNNFLTTINNLFGAGIDTTVTTLRWGLLLIAKYPEIQ AKVHDEIDSVIGERQPVPDDRKNLPYTDAVIHEIQRFADILPIGLLRQTSCDVHLNGYLIKK GTSVFPLIASVLRDENEWETPDSFNPKHFLNKQGQFVKKDAFMPFGA GRRLCIGESLARMELFLFFTSLLQHFCFTPPPGVSEDELDLTPVVGFTLSPMPHKLCAVKRF
 
>CYP2K8_Danre
MAVMETLLMPVSITGVLLSAVLLFLVVYLISISSSSPEDPPGPKPLPLLGNLHTLDLKNLHVSLWE LSKKYGPVFKVHLGRKKVVVLAGYKTVKQALVNQAEEFGERDITPIFQDCNQGQ GIVFANGERWRTMRRFALSTLRDFGMGKKLSEEKIVDETRYLREVFMKFE GQPFDTTQPVNYAVSNIISAIVYGKRFEYEDPAFQDMVNKANMNIRMIGSAVIQ IYNMCPFLGPWIKTWRQLMKNMESTRRQIQTLADVLQETLNPLDCRGLIDSFLIRKQNIQ
ETGEKDSSFNDQNLLITVSNLFAAGTDTTGTTLRWGLMLMAKYPQIQ DRVQEEIDQVLGGREPVAEDRKNLPYTDAVIHETQRLANILPLNLPHKTSCDVTFNGYFIKK GTCVLPLLTSVLRDETEWETPDTFNPQHFLDEKGQLIKRDAFMPFSA GRRACLGESLARMELFLFFTSLLQYFRFSPPPGASEDELDLTPVVGLTLNPSPHKLCAVIR
 
>CYP2K16_Danre
MAFLDALLHVSSTGTLICFLLLLLVAYLLFLRSQSDENEPPGPKPLPLLGNLLMLDVNKPHLSLCE MAKQFGPVFKVYFGPKKVVVLAGYKAVKQALVNYAEAFGDREIMPLFHDFTKGH GIIFANGESWREMRRFALTNLRDFGMGKKKIEEKIIEETCHLREEFEKFX GKPFETAQLMNYAASSVISSIVYGRRFEYTDPQLRTMVDRANESVRLSGSASVQ LYNMFPFLGPLLKNWRQLMKNLHLDIEEISELVNGLHQTLNHQDLRGFVDSFLVRKQX DQDSGEKDSHFHEQNLIYTVGNLFVAGTDTTSTTLRWSLLLMAKYPHIQ DRVQEEIDQVIGGRQPVSEDRKNLPYTDAVIHETQRLANIVPMSIPHMTSSDITFNGYFIKK GTCIFPLLTSVLWDEDEWETPHIFNPNHFLDEQGRFVKRDAFMPFSA GRRICLGESLARMELFLFFTSLLQYFRFTPPPGVSEDELELTPAVGFTLNPIAHKLCAVKR
 
>CYP2K17_Danre
MAVVESLLHFSSAGTLLGTLLLLLVFYRLSRDSEFQKKRKDPPGPKPIPLLGNLLTLDLSRPFDSLCE LSKTYGNVYQVFLGPKKVVVLIGHKTVKEALVNYADEFGERDITPIFRXXXXXX GILFSNGESWKEMRRFAISNLRDFGMGKRGSEEKIIEEIHHLKGEFDKFX GKPFDTTQPVNYAVSNIISSIVYGSRFEYTDPRFTEMVDRANENIRVSGSVSMX LYNIFPWLGLFLNSKRTVVRNMLKNRAEFMKLITGLQETLNIHDRRGFVDSFLIRKQX XXXXGKKDSYFHAENLLMTVGNLFAAGTDTTGTTLRWGLMLMAKYPQIQ XRVQEEIDRVIGGRQPVVEDRKKLPYTDAVIHEIQRLANIVPMNLPHVTSCDVTFNGYFIKK GTTVIPLLTSVLKDESEWEKPNSFYPEHFLDEKGQFVKRDAFMPFSA GRRVCLGESLARMELFLFFASLLQSYRFTTPPGVSEDELDLKGTVGVTLNPSPHKLCAIKRF
 
>CYP2K18_Danre
MAVVESLLQFASTGTLLGALLLFLVLYLVSSGSESQKEGKEPPGPKPLPLVGNLLTLDLTRPFDT FFKLSKTYGNVFQVYLGPEKAVVLVGYKTVKEALVNYAEEFGDREIGPGFSIMNDEH GILFSNGENWKEMRRFALSNLADFGMGKRRSEEK GILFSNGENWKEMRRFALSNLRDFGMGKRGSEEKIIEEIHHLKGEFDKF GKPFDTTQPVNYAVSNIISSIVYGSRFEYTDPQFTEMVDRANENVRVGGSISMX LYDIFPWLGPFLKNKRIIVENIIQSRVQMTKLITALLETLNPNDPRGFVDSFLIRKXX XQKSGKKDSYFHEENLMMTVTNLFIAGTDTTGTTLRWGLMLMAKYPHIQ XRVQEEIDRVIGGRQPVVEDRKKLPYTDAVIHEIQRLANIVPLSLPHRTTSDITFNGYFIKK GTTVVPLLTSVLKDESEWEKPNSFYPEHFLDEKGQFVRRDAFMPFSA GRRVCLGESLARMELFLFFTSLLQSYRFTTPPGVSEDELDLKGIVGITLNPSPHKLCAIRR
 
>CYP2K19_Danre
MAVVESLLQFASTGTLLAALLLFLVLYLVSSGSQKEGKEPPGPKPLPLLGNLLTLDLTRAFDTFFE LSKTYGNVFQVFLGPRKTVVLVGYKTVKEALVNYAEQFGDREIGPGFRIMNDXX GILFSNGENWKEMRRFALSNLRDFGMGKRGSEEKIIEEIHHLKGEFDKFX GKPFDTTQPVNYAVSNIISSIVYGSRFEYTDPQFTEMVDRANENVRVGGSVSMX XHEMFPWVGPFLKSKRIIVENIIQSRAQMTKLITALLETLNPNDPRGFVDSFLTRKXX XQKSGKKDSYFHEENLIMTVTNLFVAGTDTTGTTLRWGLMLMAKYPQIQ XRVQEEIDRVIGGRQPVVEDRKKLPYTDAVIHEIQRLANIVPLSLPHKTTSDITFNGYFIKK GTTVVPLLTSVLKDESEWEKPNSFYPEHFLDEKGQFVKRDAFIPFSA GRRVCLGESLARMELFLFFTSLLQSYRFTTPPGVSEDELDLKGIVGITLNPSPHKLCAIRR
 
>CYP2K20_Danre
MAVVESLLQFASTSALLGALLLLLVLYLASSGSTSQKEGKEPPGPKPLPLVGNLLTLDLTRSFDTFFE LSKTYGNIFQVFLGHRKTVVLVGYKTVKEALVNYAEVFGDREIGPGFKXXXXX GILFSNGENWKEMRRFALSNLRDFGMGKRGSEEKIIEEIHHLKGEFDKFX GKPFDTTQPVNYAVSNIISSIVYGSRFEYIDPRFTEMVARANENVRVGGSFSMX IYNIFPWLGPFLKNRAVVVKNITQNRAEKKKLITALLETLNPHDPRGFVDSFLIHKXX XQKSGKKDSYFHEENLMLTVANLFAAGTDTTGTTLRWGLMLMAKYPHIQ DRVQEEIDRVIGGRQPVVDDRKKLPYTDAVIHEIQRLANIVPLSLPHRTTSDITFNGYFIKK GTTVVPLLTSVLKDESEWEKPNSFYPEHFLDEKGQFVKRDAFMPFSA GRRVCLGESLARMELFLFFTSLLQSYRFTTPPGVSEDALDLKGIVGITLNPSPHKLCAIRR
 
>CYP2K21_Danre
MAVVESLLQFASTGTLLGALLLFLVLYLVSSGSGSQKEGKEPPGPKPLPLLGNLLTLDLTRAFDTFFE LSKTYGNIFQVYLGPKKTVVLVGYKTVKEALVNHAEAFGDREIGPSFRIMNDXX GIVFSNGENWKEMRRFALSNLRDFGMGKRGSEEKIIEEIHHLKGEFDKFX GKPFDTTEPVNYAVSNIISSIVYGSRFEYTDPQFTEMVDRANENVRVGGSISMX LYNMFPWLGPFLKNKRIVVRNIIQSRAQMTKLITALLETLNPNDPRGFVDSFLIHKXX XQKSGKKNSYFHNENLMMNVANLFVAGTDTTGTTLRWGLMLMAKYPQIQ XRVQEEIDRVIGGRQPAVEDRKKLPYTDAVIHEIQRFANIVPLNLPHTTSCDITFNGYFIKK GTTVIPLLTSVLKDESEWEKPNSFYPEHFLDEKGQFVKRDAFMPFSA GRRICLGESLARMELFLFFTSLLQSYRFTTPPGVSEDELDLKGIVGITLNPSPHKLCAIRR
 
>CYP2K22_Danre
MALVAALLPGLGFTVSTILAFLLLFLVISYFFSSKDKGKYPPGPKPLPVLGNLHILDLKNTYMSLWK LSKQYGPVYTVHMGPRTVVVLSGYKVVKEALVNLSEEFGERDISPIFQDFNEGY GIVFSNGENWKEMRRFALSNLRDFGMGKKRSEELITEEIKYLKEEIERFX GKPFETKLPLAMAISNVIALIVYSIRFEYNSPKFHRAIVRANENAKLVGSPSVQ LYNMFPWLRLFVANQKRVVDNVQESFKQIGEIVNGLKKTLNPQSPRGIVDKFLIQQQK AKVHDEIDSVIGERQPVPDDRKNLPYTDAVIHEIQRFADILPIGLLRQTSCDVHLNGYLIKK GTSVFPLIASVLRDENEWETPDSFNPKHFLNKQGQFVKKDAFMPFGA GRRLCIGESLARMELFLFFTSLLQHFCFTPPPGVSEDELDLTPVVGFTLSPMPHKLCAVKRF
 
>CYP2K31_Danre XM_001334054.1 86% to 2K7 Zv8:3:6891380-6890715
MALVGALLPGLSFTVGMVVAVLLLFLFISFFSSSQDEGKYPPGP KPLPLLGNLHILDLKNTYMSLWKLSKTYGPIYTVHMGPRKVVVLSGYKTVKEALVNLS EEFGDRDISPIFHDFNQGYGIVFSNGENWKEMRRFALSNLRDFGMGRKRSEELIIEEI KQLKEEFEKFRGKPFETKMPIAMAIANIIALIVYSIRFEYTNTKLHCMIGRAYENARL TGSPSVQLYNMFPWLRPFVANQKRIINNVKEAFKQSGEIMNGLKNTLNPQDPRGIADK FLIRQQMDEDSGKTDTYYNSNNLLSTINNLFGAGTDTTVTTLRWGLLIMAKNPEIQAK VQDEIKRVIGDRQPVPDDRKNLPYTDAVIHEVQRFADVLPIGSPHQTTCDVHLNGYLI KKGTSVCPLLASVLRDENEWETPDSFNPKHFLNKQGQFVKKDAFMPFGAGRRLCIGES LARMELFLFFTSLLQHFCFTPPPGVSEDELDLTPVVGFTLNPIPHKLCAVKRS
 
>CYP2N13_Danre ctg24224.a Z35723-a834b06.q1c zfishC-a2756d10.q1c 55% to 2N2
MAYTAILETLDVKGILLFMVAFLLVADYLKNRNPPKYPPSPFSVPLLGNIFNVDSKEPHLYLTK LGHAYNNIFSLRLGSDKTVFITGYKMVKEALVTQAENFVDRPNSPVLARVYSGNA GLFFSNGEMWKKQRRFALSTLRNFGLGKKTMELAICEESRFLLEEIDEQK GAAFDPTILLYNAVSNIICQMVFGQRFDYADHQFKTMLKYISKSIQLEGSVWGQ IYEAFPAIMKHLPGPHNDIFSNYDLLKSFVHEVIVKHKAKLDPSEPRDYIDTFLIEMKE KPHERVNGFEEPNLVACVLDLFLAGTESTSNTLCWGLIYLIMYPDVQ EKVQEEIDRVIGNSREPSIADKPNMPYTEAVIHEIMRFGDVIPLNGLRVAARDTTLGECFIPK GTTVLPILHSVLFDENEWETPYKFNPGHFLDKEGKFVRRDAFMPFSA GKRVCLGEQIARIELFLFFVSLFRKFRFSATEGEKLNMDGVIGITRTPHPFKICATAR
 
>CYP2P6_Danre ctg24224.g 77% TO 2p9
MDLLHIYEWIDIKAVLFFACVFLLLSNYIQNKTPKNFPPGPWPLPIIGNLYHIDFNKIHLEVEK LSEKYGSVVSVHLFGQRTVILNGYKQVKEVYIQQGDNVADRPELPMIHDIAGDN GLVAPSGYKWKQQRRFALSTLRNFGLGKKSLEPSINLECHYLNEAISNEN GRPFDPHLLLNNAISNVICVLVFGNRFDYSDHHFQTLLNNINEAMYLDGTIWAQ LYNSHPRIMRLLPGPHKKNITLWNKVIDFARERVKEHRVDYDPSNPRDYVDCFLAEMEK LKDDTAAGFDVENLCICTLDLFVAGTETTSTTLSWSLLYMIKYPEIQ AKVQEEIDRVIGSSRQPSVSDRDNMPYTNAVIHEIQRFGNIAALNLPRAAVKDIQVGKYLIPK GTIVIGNLTSVLFDESEWETPHSFNPGHFLDAEGKFRRRDAFLPFS GKRVCLGEQLARMELFLFFTSLLQHFTFSSPAGVEPSFNYKLGTTRAPKPFKLCAVSR
 
>CYP2P7_Danre ctg24224.h 81% to 2p9
MDVLQFYKWLDIKTVLVFLVVFLFLSDYIRNKSPKNFPPGPWSLPFIGHIHHIEHKKVHLQFLK FAEKYGKIFSIRLFGPRIVVLDGYKLVKEVYLQQGDNLADRPILPMFYDITEDK GLIGSNGYKWKHQRRFALSTFRTFGLGKKSLEPSILLECSCLNDAFSNEQ XPFDPRLLLNNAVSNVICALVFSNRFDYSDHHFQTLLKHINEVLYLEGTVWAQ LYNFFPWLMRRLPGPHQKIFVLLNKVIDFVREKVNEHRVDYDPSNPRDYIDCFLAEMEK LKDDTAAGFDVENLCICTLDLFVAGTETTSTTLYWGLLYIIKYPEIQ AKVQQEIDAVVGGSRQPSVSDRDNMPYTNAVIHEIQRMGNIVPLNVFRITVEDTQIGEYSIPK GTLVIGSLTSVLFDESEWETPHSFNPGHFLDAEGKFRRRDAFLPFS GKRVCLGEQLARMELFLFFSSLLQRFTFSPPAGVEPSLDYKLGGTHSPQPYKLCAVPR
 
>CYP2P8_Danre ctg24224.i 90% TO 2p9
MDLWYLYEWIDIKSILIFLCVFLLLGDYIKNKAPKNFPPGPWSLPIIGDLHHIDNSKIHLQFTK FAERYGNIFSFRLFGPRIVVLNGYNLVKEVYIKQGDNLADRPVLPLFYEIIGDK GLILSSGYKWKHQRRFALSTLRNFGLGKKSLEPSINVECGFLNEAISNEQ GRPFDPRLLLNNAVSNVICVLVFGNRFDYSDHHFQTLLKNISEAVYLEGSICNQ LYNMFPWLMERLPGPHKTIITLWRKVTDFVREKVNEHRVDYDPSNPRDYIDCFLTEMEK LKDDTAAGFDVENLCICSLDLFVAGTETTSTTLYWGLLYMIKYPEIQ AKVQEEIDAVVGGSRQPSVSDRDNMPYTNAVIHEIQRMGNIAPINLARSTSEDTQIGNYSIPK GTMVTSNLTSVLFDESEWETPHSFNPGHFLDAEGKFRRRDAFLPFS GKRVCLGEQLARMELFLFFSSLLQRFTFSPPAGVEPSLDYKMGGTHCPKPFKLCAVPR

>CYP2P9_Danre _BC056816, NM_200620 61% to CYP2P3
MDLWDLYEWIDIKSILIFLCVFLLLGDYIKNKAPKNFPPGPWSLPIIGDLHHIDNSKIHLQFTK FAERYGNIFSLRLFGPRIVVLNGYNLVKEVYIKQGDNLADRPVLPLFYEIIGDK GIVLSSGYKWKHQRRFALSTLRNFGLGKKSLEPSINLECGFLNEAISNEQ GQPFDPRLLLNNAVSNVICVLVFGNRFDYSDHHFQTLLKHINEAIYLEGGICAQ LYNMFPWLMQRLPGSHKKVITLWKKVIDFIRQKVNEHRVDHDPLNPRDYIDCFLAEMDK LKDDTAAGFDVENLCICTLDLFVAGTETTSTTLYWGLLYMMKYPGIQ AKVQEEIDRVVGGSRQPSVSDRDNMPYTNAVIHEIQRMGNIIPINVTRTTSEDIRIGKYSVPK GTMVTSNLTSVLFDESEWETPHSFNPGHFLDAEGKFRRRDAFLPFSL GKRVCLGEQLARMELFLFFSSLLQRFTFSPPAGVEPSLDYKLGATHCPQPYQLCAVPR
 
>CYP2P10_Danre _BC049521, NM_201511 84% to CYP2p9 zfishG-a2632g08.q1c
MDMFYFYEWVDIKSILIFLCVFLLLSDYIKNKAPKNFPPGPWSL PFIGDLHHIDPNKIHLQFTEFAEKYGKIFSFRLFGSRIVVLNGYNLVKEVYTQQGDNL ADRPTLPITSAIIGDNRGLVASSGYKWKHQRRFALTTLRNFGLGKKNLELSINFECGF LNEAISNEQGRPFNPRLLLNNAVSNVICVLVFGNRFEYSDHHFQNLLNKINESVYLEG SIFVHLYNMFPWLMQLLPGPHKKLITLWQRVTDFVREKVNEHRVDYDPSSLRDYIDCF LAEMEKHKDDTAAGFDVENLCMCTLDLFVAGTETTSTTLYWGLLYMIKYPEIQAKVQQ EIDAVVGSSRQPSGSDRDNMPYTNAVIHEIQRMGNIIPLNVVRTTSEDTRIEKYSIPK GTLVIGSLTSVLFDESEWETPHSFNPGHFLDAEGKFRRRDAFLPFSL GKRVCLGEQLA RMELFLFFSSVLQRFTFSPPAGVEPSLDFKMGFTRCPKPYKLCAVPR
 
>CYP2P14_Danre
MDMLHFYEWIDIKSILIFVCVFLLLSDFIKNKTPKNFPPGPWSLPIIGDIHHIDPSKLHLQLSE FAEKYGKIFSLRLFGPRIVVLNGYNLVKEVYTQEGDNLADRAILPLFHDIIGDKG GLVASSGYKWKQQRRFALSTLRNFGLGKKNLEPSINLESGFLNEAISNEQ GQPFDPRLLLNNAVSNVICALVFGNRFDYSDHKFQTLLKNINETVHLEGGICAQ
LYNMLPWLMRLLPGPHKRIIALWGKLIEFVGEKVNEHKVDHDPLNPRDYIDCFLDEMEK
XKDDTAAGFDVENLCICTLDLFVAGTETTSTTLYWGLLYMMKYPEIQ
AKVQQEIDVIVGGSRQPSVSDRDNMPYTNAVIHEIQRMGNIIPINLARTTSEDTQIEKYSIPK GTMVTSNLTSVLFDESEWETPHSFNPGHFLDAEGKFRRRDAFLPFSL GKRVCLGEQLARMELFLFFSSLLQRFTFSPPAGVEPSLDYNLGATHCPQPYKLCAVP
 
 
>CYP2R1_Danre AL954331.8 zfishG-a628h11.q1cz 77% to 2R1
MISIKRLTSPLSLSW
EQTLICLLGLFTTLLILLVIRQLVKQRRPRGFPPGPTPLPIIGNM
LSLATEPHVYMKRQSDIHGQ
IFSLDLGGIPTVILNGYDAIKECLYHQSEVFADRPSLPLFQKMTK
KLAVNCFRYFGTGQRMFERISEECLYFLDAIDQHQGKPFNPKHLVTNAVSNITNLIIFG QRFTYDDGDFQHMIEIFSENVELAASSWAFLYNAFPWMEYLPFGKHQRLFRNANEVYKFL LQIIRRFSQGRVPQSPQHYIDAYLDEMEQSTPDKATSFSQDNLIFSVGELIIAGTETTTN CLRWAMLYMALYPRIQ
EKVQMEIDSVLNGRQPAFED
RQRMPYVEAVLHEVLRLCNIVPLGIFRATSQDAVVRGYTIPKGTMVITNLYSVHFDEKYW SDPSIFCPERFLDCNGKFIRHEAFLPFSI
GKRHCLGEQLARLEMFLFFTTLLQRFHLQFSEGFIPSLSAKLGMTLQPQPYSICAIRRQQ*
 
>CYP2U1_Danre ctg13442 63% to 2U1 fugu 57% to 2U1 human zfishG-a1404f04.q1c
MDVSAGLLLEYVFSP ANIAGLTALVLVFYVLQEYQWHQTYANIPPGPKPWPIVGNFGGFLVPPLIIKRFXKNSQE
FAKVVSNPLSPQAGLIEMSKLYGNIFSIFVGPQLMVVLTGYDAVRDAMLNHTETFSDRPH
IPLVTIITKRK
GIVFAPYGPLWRTNRRFCHSTLRSFGFGRMSLEPCIHEGLAIIKTELQSLIETAGPSGID
LTPLISNAVSNIISLMSLGQRFHHEDKEFRNMRDLMSHGLEISVNTSILLVNVFPWLYYL
PFGVFKELRRAELDITAFLKRIIARHRATLDPENPRDFIDMYLVEMLAKQKEGSSEENLF
SEDDLFYIIGDLFIAGTDTTTNSMLWSILYMSLYPDVQ
EKVQKEIDAVVGSERVPSLTDKSSLPYTEATIMEVIRMTVVVPLSIPHMASETT
EFRGFTIPKGTVIIPNLWSVHRDPTVWENPDDFNPSRFLDDQGKILRKDCFIPFGL GRRVCMGEQLAKMELFLMFTSLMQTFTFRFPEGATAPSMHGRFGLTLAPCPFTVCVKTR*
 
>CYP2V1_Danre AB026158 zfishC-a1007a08.p1c zfishK-a1019e01.q1c
MALENILLHLNSKVWTDAGTILLLFILFLLVSVKLRNRNKPTKT FLLGPTPLPFIGNVFNLDTSQPHICLTKMSDHYGNIFSLRLGSLNTVVVNTYSMVKKV LNDQGNSFMYRPSNDITERILSKCQGLTFNNGYSWKQHRRFTLSTLKFFGVGKRSLEF IIMEEYKFLHQSILDTNGLPFNPHYIINNGVSNIICSMVFGRRFEYTDQRFLNMLSLI SKALKLQTSVFIQLYAAFPRLMDLLPGPHKELFSCFHQVRAFIKEEVDKHRADWDPSS PRDFIDCYLTEIEKMKDDLEAGFHDEGLQYAVLDLFVAGTETTSTTLLWAFVYMMKYQ KSKKVQAEIDKVVGRYRRPSMDDRPCMPYTDAVIHEIQRMGNVVPLSVPRMTNEDTLL EGLFHSLRVLQIIPNLTSVLFDQTKWKTQHSFDPQNFLNAQGKLKSLKLLSPFSLGKR SCPGESLARMELFLFFTSFLQSFSLSAPDETQTSLDFKCGMTLSPKPFKICFTPR
 
>CYP2X6_Danre ctg22265.a 66% to CYP2X1
MLGSSLLVVICILLIFFLIRVKKPKNFPPGPPPVPIFGNLLQLNLANPLKDFEK FAEKYGEIFSLYTGSRPAVILNSFAVIKEALVTKAQDFSGRPQDFMISHATENKGN IVLADYGPVLKGHRRFALMTMRNFGLGKQSMEERILGEISHVVDYLDKNA GKRVDPHIMFHNVASNVISLLLFGCRFDYNSEFLQCYIQLINEISKIINGPWNM IYDTFPLLRILPLPFKKAFDHVKVIKSMNLKLIDEHKSTRVPGEPRDFIDCYLDELDK GKNCVSTFSEDKLLMSIMDLHFAGTDTISNTLLTAFLYLMNHPEVQ VKCQQEIDDVLEGKDQVTYEDRHNMPYTLAVIHEVQRVANTVPLSVFHCTTRDTELMGYSIPK GTIIIPNLTRVLKEEGQWKFPYEFNPANFLNEQGQFEKPEAFIPFST GLRMCLGEGLARMELFLIFVTLLRRFQFVWPEDAGKPDYTPVFGLTLTPKPYRMHIRRRETVKQ*
 
>CYP2X7_Danre ctg22265.b CYP2X1 Missing C-term CK030199 AI959373 BC053412
MLEVSVLILICIFLVFFLIRIKRPKNFPPGPPPVPIFGNLLQINMVDPLKEFER LAEKYGNIFSLYTGSKPAVFLNNFEVIKEALVTKAQDFSGRPQDLMISHL
TGNKG
VVLADYGPLWKDHRRFALMTLRNFGLGKQSMEERILGEISHIVDFLDKNT GKTVDPQIMFHNIASNVINLVLFGCRFDYNNEFLRGYIQRIAENLRILNGPWNM IYDTFPLLRILPLPFKKAFDNVKIIKSMNRKLIDEHKSTRVPGQPRDFIDCYLDELDK
VKNCVST
FSEDQLIMNIMDMSFAGTDTTSNTLLAAFLYLMNHPDVQ VKCQQEIDDVLEGKDQVTYEDRHNMPYTLAVIHEVQRVANIVPLSVLHCTTRDTELMGYSIPK
GTVIIPNLTVVLKEEGQWKFPHEFNPANFLNEQGQFEKPEAFIPFST
GPRVCLGEGLARMELFLIFVTLLRRF
QFVWPEDAGKPDYTPVFGLTMTPKPYRMHIRRRNTVKQ

>CYP2X8_Danre ctg21275 87% to 2X.a (revised exon 9 chr25:13898064-13898258)
MLGSSVLVLICILLVFLLIRIQRPKNFPPGPSPLPIFGNLLHFNLANPLKDFER FAEKYGNIFSLYTGSRPAVFLNSFAVIKEALVNKAQDFSGRPQDFMISHLTECKGN VVLADYGPLWKDHRRFALMTLRNFGLGKQSMEERILGEISHVVCYLDKNI GKTVDPQVMFHNVASNVISLVLFGRRFDYNSETLQCYIQLITEISKILNGPWNM IYDTLPFLRILPLPFKKGFDHVKVLKGMNLKLIDEHKSTRVPGKPRDFIDCYLDELDK RKNEVSTFSEDQLLMYILDLYFAGTDTTSNTLLTAFLYLMNHPEVQ VKCQQEIDDVLEGKDQVSYEDRDNMPYTLAVIHEVQRVANTVPLSVFHCTTRDTELMGYSIPK GTLIIPNLTIVLKEEGQWKFPHEFNPANFLNEQGQFEKPEAFIPFST
GPRVCLGEGLARMELFLVFVTLLRRYKFVWPRDAGKPDYTPVFGITMTPKPYRMHIRW
RNTVKQ*
 
>CYP2X9_Danre revised BC124413.1 exon 9 chr25:13881559:13888216 (+)
MLGFLILVWICIVLLFLFIQIPRPKNFPPGPRPLPLFGNLLE
LNINNPLKDFERLANRYGNIYSLYFGSKPWVVLNGFEALKEALVTKAVDFAGRPQDLMVN RVTKGGGVILSDYGPSWKEHRRFALMTLRNFGLGKQSMEERILGEVSHIIDKLEKRVG TAFDPQTMFHNAASNIICIVLFGSRYDYDDEFLKLFIHLYTENAKIANGPWAMIYDTF PMFRYLPLPFRKAFANASKARELSTQLVKEHKKTWVPGEPRDFIDCYLDELDKRGNDG SSFSEAQLILYVLDLHFAGTDTTSNTLLTGFLYLMTHPEVQAKCQQEIDDVLEDKDQA SYEDRHSMPYTQAVTHEVQRVANTVPLSVFHCTTKDTELMGYNIPKGTFVIPNLGSAL KEEGQWKFPHEFNPANFLNEQGEFEKPEAFVPFSA
GPRVCLGEGLARMELFLVMVTLLRRFQFVWPNDAGKPDYTPVYGVTLTPQPYRMHIKRRETVRI
 
>CYP2X10_Danre ctg24117.a
MLTALVLLCLGAFLLYLQLRIRRPKNFPPGPAPVPIFGNLLQLNRISPLKDFDK FAQHYGSIYGIYIGSQPAVVLTGQKMIKEALITQAAEFSGRSNNMMFSHVTGGKGK VIMADYGESWREHRRFALTTLRNFGLGKKSMEQRILEEVKHICLLLEESA GKSIDPQHLYHQAASNIIASIIFGSRFNYKDAYFQTLITSVEDLTKITIGPWAM LYEIAPVLRIFPLPFQKAFQYFEQITKHVLKVVEEHKTSRVAGEPRDLIDCYLEEME KSDTHRTSFDESQMVTLLFDLFIAGTETTSNTLRTLTLYLMTYTHIQ EQCQREIDEVLGARDHVTYEDRNAMHFVQAVIHEGQRVADIAPLSMFHSAKTDTQLRGYSIPK GTIIIPYLSSSLREESQWKFPHEFNPQNFLNEKGEFVKNDAFMPFSA GPRVCLGENLARMELFLILVTVLRRFRLVWPKDAGEPDFTYIYGGTQSVKPYRVIVEPR
 
>CYP2X11_Danre ctg24117.b zfishI-a36g12.q1c EXONS 1-7
MLTALVLLCLGAFLLYLQVRIRRPKDFPPGPAPVPFFGNLLQLNRINPIKDLDK FAQHYGSIYGIYIGSKPAVVLTGQKMIKEALITQAAEFAGRPNHMMISHITRSKGS VIMADYGESWREHRRFALTTLRNFGLGKKSMEQRILEEVKHICLLLEESA GKSIDPQHLYHQAASNIIASVIFGSRFNYKDEYFQTLIQTMEKLTKIAIGTWAM LYEIAPVLRIFPLPFWKAFHYFEKITRHSLKVVEEHKKSFVAGEPKDLIDCYLEEMKK RADQRTTFDEAQMVTLLFDLYLAGTETTSNTLRTLTLF EQCQREIDEVLGARDHVTYEDRNDMHFVQAVIHEGQRVADIVPLNVFHTARTDTQLRGYSIPK GTIIIPYLSSSLREESQWKFPHEFNPQNFLNEKGEFVKNDAFMPFSA GPRVCLGENLARMELFLILVTVLRKFRLVWPKDAGEPDFTYIYGGTQSLKPYPMIVKLRTPGETHEYAK
 
>CYP2X12_Danre Danio rerio GenEMBL AY825257 EST partial
MLTALVLLCLGAFLLYLQLRIRRPRNFPPGPAPVPIFGNLLQLN HINPIKDLDKFAQHYGSIYGIYIGSKPAVVLTGQKMIKEALITQGAEFAGRSNKMMVS HVTRSKGVIMADYGESWREHRRFALTTLRNFGLGKKSMEQRILEEVKHICLLLEESAG KPIDPQHLYHQAASNIIASIIFRSRFDYQDEYFQTLITTMEKLTKIAIGPWAMLYEIA PVLRIFPLPFHKAFQYFEQITNHVLKVVEEHKTSRVAGEPRDLIDCYLEEMNRRSDKH TTFDESQMVTLLFDLFIAGTETTSNTLRTLTLYLMTYTHIQEQCQREIDEVLGARDHV TYEDRNAMHFVQAVIHEGQRVADIVPLSMFHTARTDTQLRGYSIPK
GTIIIPYLSSSLREEGQWKFPHEFNPQNFLNEKGEFVKNDAFMPFSA
GPRVCLGENLARMELFLILVTVLRKFRLVWPKDAEEPDFTYIYGGTQSLKPYPMIVKLRTPGETHEYAK
 
>CYP2Y3_Danre ESTs CK016257, CK869788, CK706387, CB891035 NA1608
MELSSSLLLVLVLTVLMLIRWRRKENGLSLPPGPLALPLIGNLLTLDKSAPFKSFMK WRKTYGSVMTVHLGPQRMVVLVGYETVKEALVDQAEDFAPRAPIAFMNRIVKGY GLAISNGERWRQLRRFTLTTLRDFGMGRKQMEQWIQEESRYLLKSFEETK SKPVDPTFFFSRTVSNVICSLVFGQRFDYEDKNFLQLLQIISKLLRFLSSPWGQ LYNIFPQVMERFSSRHHAILKDVENIRTFIRNKVKEHEQRLDFSDPSDFIDCFLIRLTQ EKDKLDTEFHKDNLMATVLNLFVAGTETTSTTLRYALMLLIKHPQIQ EQMQREIDRVIGQNRIPTMEDRKSLPFTDAVIHEVQRYMDIVPLSLPHYAMKDITFRGYKIPK DTVIIPMLHSVLRDEGQWETPWTFNPEHFLDSNGNFKKNPAFMPFSA GKRSCVGESLARMELFLFTVSLLQKFTFSSPNGPDGIDLSPELSSFANMPRFYELIASPR*
 
>CYP2Y4_Danre EST AL916779 Zv3 NA1608, zfishC-a2916d05.p1c,
MELSSSLLLVLVLTVLMLIRWRRKENGLSLPPGPLALPLIGNLLTVETSAPFKSFMK WSKSYGPVMTVHIGTQRMVVLVGYETVKEALVDQAEDFASRAPIPFTNRVLRGY GLIISNGERWRQLRRFTLTTLRDFGMGRKRMEQWIQEESRYLLKSFEETK
SKPVDPLFFMSRAVSNVICSLVFGQRFDYEDKNFLQLLQIISNLMRFASSPWG QLYNIFPKVMEILPGRHHTMFGEIDDLKSSIMTII
KEHEENLDPSDPKDFIDCFLIRLNQ
LQQEKHNPDT
EFHKENMFATSLNLFTAGTETTSTTLRYALMLLIKHPHIQ EQMQREIDCVIGQNRIPTMEDRKSLPFTDAVIHEVQRCLDIAPLNVPHYALKDITFRGYKIPK DTVIIPMLHSVLRD
EGHWETPWTFNPEHFLDSNGNFKKNPAFMPFSA GKRVCVGESLARMEIFLFIVSLLQKFSFSSPNGPDSIDPSPELSSFGNMPRLYELIASPR
 
>CYP2AA1_Danre _AF497969 74% to 2AA2
MLVGLVKLDLASVGLTLFLGLIFLVLFEIFRINSYKFRFPPGPT PLPFVGNLPHFLKSPMEFIRSMPQYGEMTTIFFGRKPVIMLNTIQLAKEAYVQDAFSG RPAIPLFDWITNGLGIVMVTFNNSWRQQRRFALHTLRNFGLGKKTVEDRVLEESRYLI AEMLKEEGKSMNPQHALQNAISNIICSIVFGDRFEYDNKRFEYLLKTLNENIMLAGSA AGQIFNLVPFIKHFPGPHQKIKQNADELLGFIRDEAKEHKQTLDPDSPRDFIDAYLLE IEKQKSSKDSTFHEENLVVSASDLFLAGTDTTETTIRWGLINLIQNPDVQERCHEEIV RVLGYDRLPSMDDRDKLPYTLATVYEIQRCANIAPNVMHQTILPTRLHGYDIPQGTII LTNLAAIFSNKDHWKHPDAFNPENFLDENGHFSKPESFIPFSLGPRVCLGETLARTEL FLFITALLQRIRFSWPPDAKPIDMDGIMGLVRSPQTFNVVCHSRDNVK
 
>CYP2AA2_Danre AI657973 fc19c11.y1, AI958603 fc94a10.y1, AI544967 fb69h12.y1
MFGALVKLDLSSVGLTLLLGLILLVLFEIFRIHSYKSRFPPGPTPLPFVGNLPHLLRDPMGFNRL MAQYGEMSTMYLGKKPAIVLNTIQVAKEALVQEAFAGRPCLPAIDWTSNGC GIIMATFNNSWKQQRRFALHTLRNFGLGKKSLESRVLEESQYLIAEMLKDE GRPMNPQHAVQNALSNIICSIVFGDRFDYNNKRFEYLLKILNESIILTGSAAGQ IFNFAPIIKHFPGPHQMINENANEVYSFVRHEVEEHRKTLDPGSPRDFIDGYLLEMEK QKSNKDSTFHEDNLITTTVDLFLAGSDSTSSSIRWGLLFLIQNPDVQ ERCHEEIVQVLGYDRLPCMDDRDRLPYTLATVHEIQRCGNIAPFGLFHETVQPTKLRGYNIPQ GTIIMTNYTAIFSNKEHWKHPDTFNPENFLDENGQFSKPKCFIAFGV GPRICLGDTLAKTALFLFITSLLQRIRFSLPPDAKPMDMDGILSIIRYPETFSIICCSRDTKE*
>CYP2AA3v2 Danio rerio (zebrafish) ctg14330 (7 aa diffs
MFTALLKLDLASVGLTLFLGLIILVLFEIFRIHSYKRRTPPGPTPLPFVGTIPHFLKNPLGFIRS MSQYGDMSTMYLGRKPAIFLNTIQLAKETLVQDTFSGKPYLPVIEWISKGF GIAMVTFNHSWRQQRRFALHTLKNFGLGKKSVEDRVLEESRYLIAEMLKDE GKPVDPHHPIQNAVSNIICSIVFGDRFEYNNKRFEYLLKMLNETIMLAGSASGR IFNLVPFIKHFPGPHQKIKKNTDDLLIFLGDEVEEHRKTLDPGSPRDFIDAYLLEIEK QKFNKDSTFHEGNLLASAGDLFMAGTDTTETTIRWGLLFLIQNPDVQ ERCHEEIVQVLGYDRLPSMDDRDRLPYTLATVHEIQRYGNIIPILIHETILPTKLQGYSIPQ GTTIVTNIQAIFSSKDHWKHPDSFNPENFLEDRHFIKPESFIMFSL GPRSCLGEILARTELFLFITSLLQRIHFSWPPDAKPIDMDGIFGLVHSPQAFNVICRSRDTK
 
>CYP2AA4_Danre revised exons 4,9 dup exons 3,8 chr23: 39040598-39050579 (+)
MFGALVKLDLSSVGLTLLLGLILLVLFEIFRIHSYKSRFPPGPTPLPFVGNLPHLLRDPMGFNRL MAQYGEMSTMYLGKKPAIVLNTIQVAKEALVQEAFAGRPCLPVIDWTSNGC GIIMATFNNSWKQQRRFALHTLRNFGLGKKSIESRVLEESQYLFAELLKDE GEPVNPHHALQNAVSNIFCSIMFGERFDYDNKRLGYLLKILNENMMLTGSAIGQ
IFNLAPFIKHFPGPHQKIKKNSNELYSFIEDEVEEHRKTLDPVSPRDFIDAYLLEIEK QKSNKDSTFQEENLIGSAIDLFFAGTDSTATSIRWGLLFLIQNPDVQ ERCHEEIVQVLGYDRLPCMDDCDRLPYTHATVHEIQRFAKTVPFGVFHETIWPTKLHGFDIPQ GTMIMTNLAAIFSSKEHWKHPDTFNPENFLDENGHFSKPESYIPFSL
GLRACIGESLVRTELFLFATVLLQRIHFSWPPDAKPLDMDGIVGIVRYPQTFSIICCSRDSKK*

>CYP2AA6_Danre chr23:39008595-39008786 (+) fd54c03.y1 AW019538 = fd54c03.x1
MLAALLKLDLSSVGLSLFLGLIFLVLFEIFRIHSCKGRFPPGPTPLPFVGSIPHFLNNPMGFIKS LSQYGEMTTVYPGRKPAIILNTLQLMKEALVQNGSSFSGRPPVPVFNWVTDGY GIVMATFGHSWRQQRRFALHTLRNFGLGKKSVEERVTEESGYLISEFLKAE GKPFNPQHAIHNAAANIICSIVFGDRFDYDNKSFTYLLEIIKENIIQAGSLVGQ VFNLVPIIKHVPGPHQKIYQNGQAFKSFIRESVKEHRQTLDPDSPRDFIDAYLLEMEK QKSTQDSTFHEDNMVMAVGDLFLAGSDTTATTIRWGLIYLTQNPDVQ ERCHEEIVRVLGFDRLPSMDDRDRLPYTLATVHEFQRCANLVPTGVPHETTQATKLRGYDIPQ GTQILINLTEILTNKEHWKHPDTFNPENFLDDKGHFFKPEAFLPFSL GPRACLGETLAKAELFLFVTSLLQRIRFSWPTGEKLPDMNGIFGIVRSPKPFNIICHSRGSKH*

>CYP2AA7_Danre NA16005 Exons 1-7 83% to 2AA1 96% (6 diffs) to AI964243
MFAALLKLDLASVGLTLFLGLIFLVLFEIFRINSYKGRFPPGPTPLPFVGNLPHSLKNPMEFIRS MPQYGEMTTMYLGRRPAIVLNTIQLAKEAFVQDAFSGRPFLPVMDWVANGL GIIMVTFNHSWRQQRRFALHTLRNFGLGKKSVEDRVLEESRYLIAEILKGE GKPMSPHHPIQNAVSNIICSIVFGDRFDYDNKRFEYLLELLNENFVLTGSAAGQ IFNLAPFIKHFPGPHQKIKQNANELLAFIQGEVKEHKKTLDPDSPRDFIDAYLLEIEK QKSNKDSTFHEGNLAISTADLFLAGTDTTSTTIRWGLLFLTQNPDVQ ERCHEEIVQVLGYDRLPSMDDRDKLPYTLATVHEIQRCANLVPFGVIHETIQPTKLRGYDIPQ GTVVMTNLAAILSDKEHWKHPDTFNPENFLDENGHFSKPESFIPFSL GPRFCLGETLAKMELFLFITSLLQRIRFSSPPDAKPIDMDGIMGIVRYPQPFSIICCSRDTKE*
 
>CYP2AA8_Danre NA3313 78% to 2AA7 zfishC-a402h10.p1c zfishC-a440h04.p1c
MFSALLKLDLAFAGMTLILSLIFMFLLEIFRIHSFKSRFPPGPSPLPFVGNLPVFLKNPMEFIRS LSQYGEMTTIYLGRKPTIMLNTVQLAKEVLIQDAFAGKPSLPVLDWVSNGL GIVMVTFNHSWRQQRRFALHTLRNFGLGRKSVESRVLEESQYLIAELLKKK GKSVNPHHALQNAFSNVICSIVFGDRFDYDDKRFEHFLEILGKSMILTGSTAGQ IFNFAPIIKHFPGPHQKIKKNADELSGFFQHEVKEHKKTLDPGSPRDYIDAYLLEMEK QKSNKDSTFHDENLIGSTTDLFVAGSDSTATTFRWGLLFLIQNPDVQ ERCHKEIVQVLGYDRLPSMEDRDRLPYTLATVHEIQRCANLAPFGLIHETIQPTKLQGYDLPR GTTIIVNLTAIFSNKENWKHPDTFNPENFLDESGQFSKHESFIPFSL GVRVCLGETLARTELFLFITALLQRIRFSLPPDAKPMDMDGILSVLRYPQNFSFICCSRD
 
>CYP2AA9_Danre Danio rerio (zebrafish) Chr 23 98% (7 diffs) to 2AA9v1
MFTALLKLDLAFVGLTLFLGLIFLVVFEISRIYSYKCRFPPGPTPLPFVGNLPHLLKKPMEFIRS LSQYGEMTTMYLGRKPAIVLNTYQVAKEALVQEAFAGRPHLPIIEWITKGL GIVMVTFNHSWKQQRRFAQHTLRNFGLGKKSLESRVLEESQYLIAEMLKDE GRPMNPQHAVQNALSNIICSIVFGDRFDYNNKRFEYLLKILNESIILTGSAAGQ IFNFAPIIKHFPGPHQMINENANEVYSFVRHEVEEHRKTLDPGSPRDFIDGYLLEMEK QKSNKDSTFHEDNLITTTVDLFLAGSDSTSSSIRWGLLFLIQNPDVQ ERCHEEIVQVLGYDRLPCMDDRDRLPYTLATVHEIQRCGNIAPFGLFHETVQPTKLRGYNIPQ GTIIMTNYTAIFSNKEHWKHPDTFNPENFLDENGQFSKPKCFIAFGV GPRICLGDTLAKTALFLFITSLLQRIRFSLPPDAKPMDMDGILSIIRYPETFCIICCSRDxx
 
>CYP2AA10_Danre Danio rerio (zebrafish) Chr 23 85% to CYP2AA1
MLAALLKLDLASVGLTLFLGLIFLVLFEIFRIYSYKGRFPPGPTPLPFVGNLPHLLKNPMGFKRS LSEYGGLATVFIGRKPAISINTIQLAKEALVQDVFSGRPALPIFDWISHGL GIIMVTFNHSWRQQRRFALHTLRNFGLGKKTVEDRVLEESQYLIAEMLKDE GKSMNPQHALQNAVSNIICSIVFGDRFEYDNKRFEYLLKILNENIMLTGSAAGQ IYNLVPFIKHFPGPHQKIKQNADDLFNFIRDEAKEHKQTLDPDSPRDFIDAYLLEIEK QKFNKDSTFHEEHLVVSTSDLFLAGTDTTETTIRWGLIYLIQNPDVQ ERCHEEIVQVLGYDRLPSMDDRDKLPYTLATVHEIQRYGNIAPKLLHETIRRTKLHGYDIPQ GTTIIANFTAMFSDKELWKHPDAFNPENFLDENGQFSKPEYFFPFSL GPRACLGETLARTELFLFITSLLQRIRFSWPPNAKPIDMDGIVGIVRSPEPFNIICHSRDxx*
 
>CYP2AA11_Danre Danio rerio (zebrafish) Chr 23 (see below)
MLVGLLKLDLSSVGLSLFLGLFCLALFEICRIRIYKGRYPPGPTPLPFVGTIPHFLKNPMGFIRS LSQYGEMTTVYLGRKPAIILNALQLMKEAFVQNGSSFSGRPPVPVLTWVNQGY GIIMAMDGHSWRQQRRFALHTLRNFGLGKKSVEERVTEESGYLISELLRVE GKPFNPQHAIHNAAANIICSIVFGDRFDYDNKSFTYLLEIIKENLDLAGSFAGQ MVNLVPIIKNLPGPHQKIYQNGEEFKSFIRESVKAHRETLDPDSPRDFIDAYLLEMEK QKSTQDSTFHEDNMVMSVGDLFFAGTDTTATTIRWGLLYLTQNPDVQ ERCHDEIVQVLGFDCFPSMDDRDQLPYTLATVHEIQRCANVAPSGVPHQTTKPIKLRGYDIPQ GTQILINLMGILANKEHWKHPDTFNPENFLDDKGHFFKPEAFLPFSL GPRACLGETLAKTELFLFVTSLLQRIRFSWPTGEKWPDMNRILSVIRSPEPFNIICYSRDS
 
>CYP2AA12_Danre Danio rerio (zebrafish) Chr 23 (see below) 83% to 2AA6
MFASLLKLDLASVGLTLFLGLIFLVVFEIFRIRSYSGRFPPGPTPLPFVGTIPHFLKDSMGFIRS LSQYGEMTTVYLGRKPAMVLNTLQVIKEAIVQNGTSSSGRPSIPILTWITEGY GIVLATFGHSWRQQRRFALHTLRNFGLGKKSVEERVTEESGYLVPEMLKLE GKPFDPQHAIQNAVSNIICSIVFGDRFEYDNKRFEYLLEIIKENINQAGSLIGQ VFNLIPIIKHFPGPHQKIYQNAEELKSFIRESTKSHRETLDPDSPRDFIDAYLLEMEK QKSSQDSSFHEDNMVMSVADLFLAGSDTTATTIRWGLIYLTQNPDVQ ERCHEEIVRVLGYDRLPCMDDRDRLPYTLATVHELQRCGNIVPSSVPHETTQPMKLRGYDIPQ GTQMLINLSDILANKEHWKHPDTFNPENFLDDKGHFYRPEAFLPFSL GPRVCLGETLAKTELFLFITSLLQRIRFSWPTGEKWPNMDGIVSVVRSPEPFKIICHSR
 
>CYP2AD2_Danre ctg24224.c AF248042, BC045948, NM_152954, AI497156 fb62g08.y
MILHLIYDSFDFKSWIIFFVVFLIIAEMIKNRTPSNYPPGPWPLPFLGTVFTKMDFKNINK LAKVYGKVFSLRVGSEKMIIVSGYKMVKEALVTQNDSFVLRPPVPLFHKVYKGI GLTMSNGYIWRSHRRFAASHLRTFGEGKKNLELGIQQECVYLCDAFKAEK EPFNPIFILHGAVSNTVACLTFGQRFDYNDEWYQEILRLDNQCVQLAGSPRVQ LYNAFPKLLDYLPGPHQKVFSNYKKITQSLKDEIIKHREDWDPANPRDFIDNYLTEMEK KKSDPQAGFNIESLIISCLDIVEAGTETGATTLRWGLLFMIKFPEIQ EKVQAEIDRVIGQSRQPCLDDRVNMPYTEAVLHEIQRFGDVVPLGFPKQAAVDTKIGNYFIPK GTSITTNLSSVLHDPNEWETPDTFNPGHFLDKNGQFRKRDAFLPFSA GKRACVGELLARNVLFLFFTSLLQQFTLSKCPGEEPSLEGEIWFTYAPAPFRISVSVR
 
>CYP2AD3_Danre ctg24224.d Zv3 05/2004
MILQFIYENFDFKSWILLGFGLLLLVDLIKYWNPSSFPPGPRPLPFLGNVFTEIQDFRNINK LAQVYGTIFSLRLGSEKLIIVSGYKMAKEALVTQNDSFIDRPNVPLFHKVFKGL GTILSNGYLWRMHRKFAVSHLRNFGVGNESLEVKIQQECIFLCDAFKAEK GPVDPMVTLNSAISNIISSLIFGQRFDYHDEYYQRILRLDTECIQLAGSPRAQ LYNACPWLFEYLPGPHQTIFSNYKKIKDFLRGEIIKHREDWDPANPRDFIDNYLTEMER KKSDPEAGFNIEGLVVTCLDLIEAGTETATTTLRWGLLFMIKFPEIQ EKVQAEIDRVIGQSRQPCLNDRVNMPYTEAVIHEIQRFGDVVPLGFPKRAVKDTQLGKYFIPK GTAITVNLSSVLHDPNEWETPDTFNPGHFLDEIGQFRKRDAFMPFSA GKRACLGENLARQELFLYFTSLLQQFKISKCPGEEPSLEGEIWFTYAPAPFHICVSSR
 
>CYP2AD6_Danre ctg24224.b 54% to 2AD3 zfishC-a250a11.q1c (100%)
MILYSLYDCLDFKGWLFLTCFLLLLIDLIRNKNPANFPPGPWPLPILGNVFTDVNYKTVDQ LIEKYGNIFSVRIGSDKIVYVSGFKMVKDVLITQGENFTDRPVSPLFDTLYKGR GLSFNNGYSWRKHQQFSMSHLKNFGEGRKTLEENNQRECYFLCGAFKEEQ GRPFDPLVKINNAVANVIGFLVFGHRYEYSDVNFQKRLQMSAESVFLTGSVWNQ 1LYDAFPGIMKWVPGPHQTIISNYQKLANFLEEKIEQHKPDWDISNPRDYIDAYLTEAEK KKNDTEAGFTVGSLVWSMVDLFEGGTETTTNTLRWALLFLIKYPDIQ EKVQAEIDEVIGSRLPSMSDKANMHYLNAFIHEVLRRANLVPLNMARVAKKDTTLGGYFITK GTVMITNLTSVLYDKQEWETPDAFNPKHFLDSEGHFCRRNAFFAFSA GKRQCPGEYLAHLELFIFLTILLQTFSFSPPDGEEPSLDSQVGFTQAPLPYKICAHPR
 
>CYP2AE1_Danre chr23:39385089-39398315 (+) exon 9 corrected
MSSVFSQLIGQWLDVQGFLIFLCVLLLVKHFRDVYSKNMPPGPFPLPFVGNLTNIGFSDP
LGSFQR
IAEKYGDVCTLYLGTKPCILMTGYDTLKEAFVEQADIFTDRPYFPIVDKLGN AGLIMSSGHMWRQQRRFALATLKYFGVGKKTLENAILQECRFLCDSLQAER GLPFDPQHLVTNAVSNIICGLVFGHRFEYDDHQFHLMQTYINNILQLPISNWGR LYNEFPTLMSLLPGKHQTAFASMSKLQPFLKEEITKHQQDREPSSPRDYIDCYLEEIEK QCKDSDAEFTEENLMFCVVDLFGAGTETTSNTLRWALAFMVKYPDVQ EKVQSEIDQVIGQTRQPLMDDRTNLPYTYAVIHEIQRFANIVTFTPPRVANKDTTVGGQLIPK GVIVLPMLKPILLDKKEYSTPYDFNPDHFLDQNGKFLKKENFIPFSI
GKRMCPGEQLARMELFLFFISLMQHFTFLPVEGQKLSLKGTTSVSSAPQPFQIRAVPR*
 
>CYP2AE2_Danre 73% to CYP2AE1 Z35723-a2390a11.q1c chr23:39438356-39465839 (+)
MASVFSQLIGQWLDVQGFLIFLSVLLLVKHFRDVFTNNMPPGPFPLPFVGNVLSIGFGDPM
VAEKYGDVCTFYIGTKPCILMTGYEVFKEAFVEQADIFTDRPFFPVNDRICKGKG
VGLIFSGGHMCRQQRRFALATLKYFGVGKKTLENSILQECRSVCESVQSER
GLPFNPHYILTYAVGNVICSLVFGYKFDYGNDDFNKLLDYSDDTFKLPINIWGR
LYNAFPSVMPLLPGKHQTAFANLTKLKLFFQEEINKHKENRNPYSPRDYIDCYLEEIEK
QCKDKEAEFTEENLIHCVLDLFGAGTESTAKTLVWALLYMAKYPDVQ
EKVHTEIDQVIGQSRQPLMEDRAHLPYTYAVMHEVQRFANVLAFIPPRVASKDTTVAGFLIPK
GVMVLPMLKPILEDKNEYCTPNEFNPAHFLDENGKFVKRENFIPFSI
GKRMCPGEQLAGMELFLFFISLMQHFTFLPPEGETLSLKRTVAIASAPAPFRIKAVPRQCDNTAS*
 
>CYP3A65_Danre ESTs CF266016 CF999879 CF996069 CD014436
MFFSAETWTLLAFLVALLVI
YGSWPHRYFKKLGIPGPKTIPFFGTMLRYKD
GFHVFDMDCFEKYGRIWG
IYDGRQPVLCIMDQTIIKTVLIKECYSLFTNRR NFRLNGALYDAVSIAEDDDWRRIRSVLSPSFTSGRLKE
MFGIMKKHSHILVDSMGKTAKRGESADIKE FFGAYSMDVVTSTAFSVDIDSLNNPKDPFVTNIKKMLKFDLLNPLFLLI AFFPFMAPVLEKMDFALFPTSVTDFFYAALQKIKSDRDTKTVAKDNTK KRVDFLQLMVDSQTGVKHKSDGETHEK GLSDHEILSQSMIFIFAGYETSSSTLSFLFYNLATNPETMKKLQEEIDETFPNQAPVD YETLMSMDYLDAALSESLRLYPVAARLERVCKKTVEING LLIPKDLVVMVPTYVLHRDPDYWSEPESFKPER YETMMSMDYLDAALSESLRLYPVAARLERVCKKTVEING LLIPKDLVVMVPTYALHRDPDYWSEPESFKPER FTKGNKESIDPYMYMPFGLGPRNCIGMRFAQVTMKLAIVEILQRFDVSVCDETQ VPLELGFNGLLSPKDPIKLKLQPRKLSQSPDVCNNNQKS*
 
>CYP3C1_Danre NM_212673 AW076890, BF717373 fd45a03.y1 38092657-38099400 (-)
MFDLSSLSVTWTLVVLVITLLLI YGVWPHGFFKKLGIPGPRPLPFVGTALSYSK GICNFDIECSKKYGKVWGIYDGRLPLLLVTDLEMIKTILVKDCYSTFT NRRNMNPDLVGPFADGITLVKDERWRRIRSSLSPYFTSGRLKEIFPIAMTHADRFIKN MEKKDPNLPLKIKDVVAPYSLDVVASSSFSVDFDSINNPDDPFVTSIKSFFNINPLSP LFLLLAFCPSAANLLAKMGISVFSRSTTDFYYKALRKIKDEHNESNGRVDFLKLMIQN QIPDDQVKDTASEQPVKGLTDHEILSQSFIFILGGYETTSTTLSYLLYNLATNPDCLE KLVEEIDKNFPLDIPITYDALMRMDYLEMAIHESMRVFPAGPRLERVCKKTVEINGIT IPKNTLVGIPLYVLSRDPDLWESPNEFKPERFSPESKTEINQCAFMPFGLGPRNCIGM RFALMMMKLLVVKLLQKYTVETCKETQIPVQLNFFFQPKVPITLKLIPRSHKEKQ
 
>CYP3C2_Danre XM_681689.1 50% to 3B2 77% to 3C1 chr3:38082058-38088716 (-)
MIDLSSLSVTWILVVLVLTLLYM
YGVWPHGFFKKLGIPGPRPWPFFGTFLSYTK
GFFNFDMECAKKYGKVWG
IYDGRLPILMVTDLEMIKTIMVKECYSTFTNRR EINVDLAGPLADGITAVKDERWKRIRGTLSPYFTSGRLKE
IFPIAMTHADRFIKNMQ
KGDHEQPVKIKEV
MASYSLDVVTSSAFSVDIDSINNPDDPFVTNIKNFLKFN
LFGLFVLLLT
VFPSIANLLGKMGLSMFSKPTVDFFYKALRKIKEEHKDSN GRVDFFRLMIQNEIPDDQVKDTTSEQPEK GLTDHEILSQSFIFIMGGYETTSTTLTFLLYNLAINPDCLEKLVEKIDKNFPLDT PISYDALMKIDYLEMSINESMRLLPTAPRLERVCKKTVEMNGITIPKDTMITIPTYVLNQ DPQLWDSPHEFRPER FSPENKSEFLQYAFMPFGLGPRNCIGMRYALMIVKLLVVKLLQNFSVETCKETQ IPLELNPVFQPKVPITLKLTPRKRNN*
 
>CYP3C3_Danre BC085438.1 CK866601.1 90% to CYP3C.b chr3:38071698-38076958 (-)
MIDLSSLSVTWTLVFLVITLLYM
YGVWPHGFFKK LGIPGPRPWP
FFGTFLSYTK
GFFNFDMECAKKYGKVWG
IYDGRLPILMVTDLEMIKTIMVKECYSTFTNRR EVNVDLAGPLADGISAVKDERWKRIRGTLSPYFTSGRLKE
IFPIAMTHADRFIKNMQKRDHEQPVKIKEV VAPYSLDVVTSSSFSVDIDSINNPDDPFVTNIKNFLKFS
LFSPLILFLT
LFPSIANLLGKMGISVFSRSIMNFFYTALRKIKDEHKDSN
GRVDFLRLMIQNQIPDDQAKDTTSEQPVK
GLTDHEILSQSFIFI LGGYETTSTTLSFLL
HNLATNPDCLEKLVEEIDKNFPLDT PISYDALMKMDYLEMSINESMRLLPTAPRLERVCKKTVELNGITIPKDTLVAIPTYVLNR DPQLWDSPQEFRPER
FSPENK SEFLQYAFMPFGLGPRNCIGMRFALMIVKLLVVKLLQNFSLETCKETQ IPLELTPVFQPKVPITLKLTPRKRNN*
 
>CYP3C4_Danre BC124295.1 79% to CYP3C.c chr3:38059985-38068827 (-)
MIDLSFLSVTWTLVVLVITLLFIYGVWPHRFFIKLGIPGPRPWP FVGTLLSYAKGLCNFDMECAKKYGKVWGIYDGRLPILMVADLEVIKVVLVKECYSNFI NRRKRTTGLAGPFSDGIIMVKDERWKRMRSTLSPYFTSGRLKEIFPIAMTHADRFIKN MQKKDPEQPVKIKEVVAPYSLDVITSSSFSVDIDSINNPEDPFVINVKKFIQFNMFNP LLLLILLFPSLAIPLKKMGVTLFSKSAMDFFYSVLKKIKDDHNKESEGRVDFLKLMLQ NQIPDDQIQDSDTSEQPAKGLTDHEILSQSLVFILGGYETTSTTLTFLLYNLATNPDC LEKLVEEIDKNFPLDTPITYDALMRMDYLEMAINESMRLLPTAPRLERSAKKTVVING LTIPEGTLVGIPTYVLSHDPDIWESPGEFRPERFSPENKSEFLQYAFIPFGLGPRNCI GMRYAVMIMKLFVVKLLQNFSVETCKETQIPLEMNVTFQPKVPITLKLIPRSCNKKQ
 
>CYP4F43_Danre BG799227 (exons 1-4) NA16252 (exon 2) NA2909 (exons 3-12)
MMLFGLSVTGILALSGAALLCALVTRIIINRRALRCFNQPPLRNWIMGHMGL MGHNEEGLQRVDDLVCKYGHSCSWFLGPFYNMVRLFHPDYIRSLLTAS
ASITLKDRIFYGFMKPWL
GNCLLLQSGQEWSRHRRLLTPAFHFDILKKYVHIFNQSTNIMH DEWRRLLASGEHSVDMFEQISSLTLDSLLKCTFSCDTHSQE
KPRQYISAILDLSRLLVQRQHYLPYHWD WLYWRSAQGRRFQQACAVVHQFTADIVQERRTQLDQQSDPESHPENTGRYRKRKNTDLIDLLLLAK
DDKGEALTNEEIKAHADMFMFA
GHDTTASALSWIFYNLAMNQDYQERCRAEVRDLLADRDTHTIGW EDLSQLTFTTMCIKESLRLHSPVLALTRYYSQNMKTPGDCVIPH
GCLCLISIYGVHRNPQVWPDPL
VFDPTRFDPHNSDSRSPHAFIPFSAGPR NCIGQNFAMAEMKVVVALTLARFKILPGPKPVRRLYQLVLRAEGGMILHFQELNEE*
 
>CYP4T8_Danre BC056734, NM_199216, CF943677 AI959112 fd24f08.y1 AI558878
MLLYGISPFVLSVNHVFALIFLACLLTVVKLLIVRRKGVKTMER FPGPPAHWLFGHVKEFRQDGHDLEKIVKWMELYQFAFPLWFGPSLAVLNIHHPSYAKT ILTTTEPKDDYAYKFFIPWLGDGLLVSTGQKWFRHRRLLTPGFHYDVLKPYVKLISDS TKVMLDKWEVHSRSEESFELFKHVSLMTLDSIMKCAFSCNSNCQTDSGTNPYIQAVFD LCHLVNLRFRVFPYHSKAIFHLSPHGYRFRKAASIAHNHTAEVIRKRKEVLKMEEEQG IVKNRRYLDFLDILLSARDEHQQGLSDEDIRAEVDTFMFEGHDTTASGISWIFYNLAC NPEHQEKCRQEIQQALDGKDTLEWEDLNKIPYTTMCIKESLRLHPPVPGISRKLTKPL TFFDGRTVPEGCTIGVSIYGIHMNSTVWENPYKFDPLRFLPENAANRSPHAFVPFSAG
PRFVTRSV
 
>CYP4V7_Danre ctg12974 69% to CYP4V 70% to 4V5 fugu, 70% to 4V6 396649
MGILFGLYILGILFTAVLLLLLASTAYNPLKNYIGKWNEMRPIPGMAGAYPIIGNALQFKTNAG DFFNQIIEGTNENRHLPLAKVWVGPVPFLILYHAENIE
VVLSNSRHLDKSYSYRFLHPWLGTGLLT STGEKWRNRRKMLTPTFHFSILSDFLEVMNEQTDILIQKMQKLEDGEPFNCFNFITLCALDIIC
ETAMGKKIYAQSNADSEYVQSVYK MSDIITKRQRAPWLWPDWIYNKLKEGKEHAKRLKILHSFTAN VIRERAEFMSSEPDSDSDQGGRKRQAFLDMLLKTTYENGQKLSHEDIQEEVDTFMFE GHDTTAASMNWALHLIGSHPEVQKAVQAELQEVF GSSERHVGVEDLKKLRYLECVIKESLRIFPSVPLFARSICEACHI DGFKVPKGVNAVIIPYALHRDPRYFPEPEEFQPERFMPENSKGRHPYAYIPFSAGPRNCI GQRFAMMEEKVVLATILRHFDVEACQSREELRPLGELILRPEKGIWIKLQRRSK*
 
>CYP4V8_Danre ctg26375 Length = 1844770 zfishC-a2539b10.q1c 71% to 4V5
MVAFVGVYTYGFVAASVCVICFAYITYQLLKSYLHKWKELKPIPGIGNTFPFIGNALQFKSNGG DFFLQLVGYTTEFQNSPLLKIWIGPIPFLILFHAETVE
TVLNNPVHIDKAYAYQFLHPWLGTGLLT STGDKWRRRRKMLTPTFHFSILTEFLEVMNEQAEVLIEKLEKQAGKGPFNCFSHITLCALDIIC
ETAMGKRIYAQSNYDSEYVRTVYR MSDIITRRQRMPWYWPDFVYNYVGEGREHNRSLKILHSFTES VINERAEYLSYVESDSESDQGMRKRRAFLDMLLKTKDEDGKMLTHKDIQEEVDTFMFE
GHDTTAAAMNWAIHLLGSHPEVQRKAQQELFEVF GESERPVNTEDLKKLRYLECVIKESLRLFPSVPFFARTICDDTQI DGFKVPKGTNIVVITYALHRDPRFFPDPEEFRPERFLPENCVGRHPYAYIPFSAGLRNCI GQRFAIMEEKVILAYILRYFNIVACQKREELRPLGELVLRPEQGIWITLERRKLTMS*
 
>CYP5A1_Danre AY398422 BG728082 BF718045 AW595283
MQLLVDGLKWFGVEASGLSLTVCLFLLFLSLLYWYSISPFSNLE RCGIKHPKPLPFIGNLMMFRNGFFKSQADLINKYGRICGYYIGRRSTVIIADPDMLRQ VMVKEFNKFPNRMTARGITKPMSDSLIMLKGEQWKRVRSILTPTFSAAKMKEMVPLIN TATETLLRNLKSHAESENSFNIHKCFGCFTMDVIASVAFGTQVDSQNNPDDPFVHQAS KFFAFSFFRPIMIFFMAFPFLLRPLAGLLPNKSRDEMNSFFTQCIQKMIKQRDDLSPE QRRKDFLQLMLDVRTNNKFLSVEHFDVVNDADEEAYDGHENSPANESTKRSQQKRMMT EDEIVGQSFIFLVAGYETSSNTLAFTCYLLAVHPECQKKLQEEVDEFFSRHEMVDYAN VQELKYLDMVICESLRLYPPAFRVARDVEEDTVLNGQFLPKGASLEIPTGFLHYDPEH WTEPTKFIPERFTPEAKARRHPFVYLPFGAGPRSCVGMRLAQLEIKVALVHIFRRFNV LACEDTEIPLELKSHTTLGPKNGVMVKITERENLEDAS
 
>CYP7A1_Danre BC054571 BF718169 fd57d07.y1 BF717505 fd45f11.y1
MILTISFIWAIVVGLCCCLWLITGIRRRHPAEPPLENGWIPFLG CALQFGANPLEFLRSRQKKHGHIFTCKIAGQYVHFLCDPFSYHAVIRQGRHLDWKKFH FDASAKAFGHESMDPSQGYTTENLHQTFLKTLQGDALSSLIETMMENLQGTMLQSGML KATTSEWQSDGIYAFCYKVMFEAGYLTLFGKELDGDQSIARQQAQKALVLNALDNFKE FDKIFPALIAGLPIHVFKSAYSAREKLAKTMLHENLSRRANVSDLISLRMLLNDTLST FNELSKARTHVAILWASQANTLPATFWTLFHMIRCPAAMKAASEEVRQTFESSNQKVD PTNSRLVLTREQLDNMPVLDSIIKEAMRLSSASLNVRMAKSDFLLQLDNKESYHIRKD DVIAMYPPMIHFDPEIYDDPLEFKYDRYIDEKGQEKTAFYRNGRKLRYYYMPFGSGVT KCPGRFFAVHEIKQFLSLLLSYFEMELLDSDVKEPPLDQSRAGLGVLQPTYDVDFRYR LKSL
 
>CYP7C1_Danre 51% TO 71C1 FUGU ctg22254 BI473289 fp42a01.y3
MLEYLLTILLGFISVLLLYSFCGRRR
KDGEPPLIKGWIPFLGKALEFRKNSQEFLTRLQKEHGDDFTVL CVSLGRYITFIMNPLQYPSVIKHGKQLDFHTFSDSAASRTFDYPPIRSGHFPGLSDQIQR SYTLLQGPALDPLTFSMMGNLQKVLRQLFLSGDEADDHWQQAELYKFCKSAMFQSTFKT LYGHSPHLDLDQLREDFEKFDDMFPLLMARIPIGLLGKTKEIREKLIHFFYPQRMM EWTAPCEFVQTRTALFQDYDTLQDRDKA AHHFAMLWASVGNTIPAALWCLYHLISCLEALAAVREEITNVLGEKNMQLIFKEDIAITR
QQLEQMVYL
ESSVNESLRLYSVSMNIRVVQEDFCLRLDGQRSINMRKDDIIALYPQSTHLDPEIYKEPK FQFDRFVKDGKEKTDFYKSGQKVRYYRMPFGSGATQCPGRFFAMNELKQFVCVTLLMCEM QLLDGQQEASMDNSRAGLGILPPANPIPFKYKTR
 
>CYP7D1_Danre BG883457 fp29f09.x1 381-502 54% to 7A Z35725-a6349d05.p1c
MLIITVFVCRKPGEPPLVTGWLPFIGVTKDYVSNPLGFLTETQKKHGNVFTCLIAGKYFTFV TDPFSFSSVVRQGKNLDFQKFAINFSQR VFGHADFNSPQLSGNYREIHSIFRQTLQGPSLQHLTQSMLCNLQTVLERCLPHEH DWLEEGVQSFTNRIMFEAGFLTLFGKEDIRFLQDHGMSGNRISMPKATQDFLVFDHAFPL LAAGVPIGLCTKAWRAREALAEELLHDELHRRKCISDLIQRRMDIFDRMLLDETGKART DVCMLWASQANTLPAAFWSLYYTLK
SVDAFTAARTEVNRVLLGQSLNNKDQTVYLSKDQLDSMTVL ESIIEEALRLSSASMMIRVASDDFTLTLESDQTAAIRKGDYIALYPQLLHLDPEIYPNPT EFKYNRFLDENDQPKTNFFKSGRRLRNFLMPFGSG ASECPGRFFAVYEIKLFLALTLWHYDLQLRDPDVPVVQDSARAGLGIMPPSQDVLLRFR KKQRTPGNEHKDTK*
 
>CYP8A1_Danre BX546446.15 02-SEP-2004 clone DKEY-7K24 in linkage group 6
MMWTALLLVGLSILVIVLYGRRTR
RRNEPPLDKGMIPWLGHALEFGKDAAKFLTRMKEKHGDIFT VRAAGLYITVLLDSNCYDAVLSDVASLDQTSYAQVLMKRIFNMILPSHNPESEKKRAEM
HFQGASLTQLSNSMQNNLRLLMTPSEMGLKTSEWKKDGLFNLCYSLLFK TGYLTVFGAENNDSAALTQIYEEFRRFDKLLPKLARTTINK EEKQIASAAREKLWKWLTPSGLDRKPREQSWLGSYVKQLQDEGIDAEMQRRAMLLQLWVTQ GNAGPAAFWVMGYLLTHPEALRAVREEIQGGKHLRLEERQKNTPVF DSVLWETLRLTAAALITRDVTQDKKIRLSNGQEYHLRRGDRLCVFPFISPQMDPQIHQQPE MFQFDRFLNADRTEKKDFFKNGARVKYPSVPWGTEDNLCPGRHFAVHAIKE LVFTILTRFDVELCDKNATVPLVDPSRYGFGILQPAGDLEIRYRIRF*
 
>CYP8B1_Danre 68% to 8B1 fugu 91% to CYP8B.b AI558624 chr2:2632344-2633870 (-)
MALVQILLALLISVIGALYLLGSFRRRRTGEPPLEKGPIPWLGHVLEFRKDTAKFLNRMKA KHGDIFTVQLGGFYFTFITDPLSFGAVVKEARAKLDFTKFAEQLVQRVFGYHSIQSEHKV LQASSTKHLMGDGLVVMTQAMMYNLQNLMLHSVGSGNGKVWQESGLFAYSYNIVFRAGY LSLFGNESPKGTGKESVEKAKEIDRQESNDLFWEFRKYDQLFPNLAYGVLGPSEKMEAER LKRLFWSTLSVQKMRARDNISGWVSDQQQVRAEHGMQEFMQDRYMFLLLWASQGNTGPSA FWLLLYLMKHPEAMSAVRKEVEEILKEAGQEVKPGGPLIDLSRDMLLKTPILDSAVEETL RLTAAPILTRAVMQDMTIIMANGQEYKIREGDRVAVFPYVVHVDPEVHPDPLTFKYDRF LNADGSRKTDFYKGGKKLKYYSMPWGAGTTMCPGRFFATNELKQFVFLMLSYFDFELTNP NEQIPGIDIRRWGFGSMQPDRDIQFRYRPRI*
 
>CYP8B2_Danre ctg10820 66% to 8B1 fugu 93% to CYP8B.c chr2:2598912-2600450 (-)
WLGCVLEFRKDTVKFLQRMKAKHGDIFTVQLGGFYFTFITDPQSFGAVVKESRAKLDFTN FADQLVERVFGYGAVEIKHKFFKNLQTTSTKHLMGDGLVVMTQAMMYNLQNLMLHSVGSG NGKVWQESGLFAYSYNIVFRAGYLSLFGNESPKGTGKESVEKAKEIDLQHSNDLFWEFR KYDQLFPNLAYGVLGPRGKMEAERLKRLFWNMLSVQKMKARDNVSGWVSDQQQVRAEHGM QEFMQDRFMFLLLWASQGNTGPSAFWLLLYLMKHPEAMSAVRKEVEEILKEAGQEVKPGG PLIDLSRDMLLKTPILDSAVEETLRLTTAPLLTRGVMEDMTIIMANGQEYKIREGDRVSV FPYLVHIDPEVHPDPLTFKYDRFLNADGSRKTDFYKDGKKLKYYSMPWGAGTTMCPGRF FATNELKQFVFLMLSYFDLELKNPNEEIPSIETRRWGFGSMHPDRDIQFRYRPRI*
 
>CYP8B3_Danre ctg10820 66% to 8B1 fugu (no introns) chr2:2583437-2584966 (-)
MESLVQILLALLLSVIGALYLLGGFRRRRTGEPPLEKGLIPWLGCVLEFRKDTVKFLQKM KAKHGDIFTVQLGGFYFTFITDPLSFGAVVKESRAKLDFTKFSDQLVERVFGYHPMENEH KFLQTASTKHLMGDGLVVMTQAMMYNLQNLMLHSVGSGNGKVWQESGLFAYCYNIVFRA GYLSLFGNESPKGTGKESVEKAKEIDLQHSNDLFCEFRKYDQLFPNLAYGVLGPRGKMEA ERLKRLFWSTLSVQKMRVKDNISGWISDQQQVRAELDMQEFMQDRFMFLLLWASQGNTGP SAFWLLLYLMKHPEAMSAVRKEVEEILKEAGQEVKPGGPLIDLSRDMLLKTPILDSAVEE TLRLTTVPLLTRGVVQDMTIIMANGQEYKIREGDRVSVFPYLVHIDPEVHPDPLTFKYD RFLNADGSRKTDFYKDGKKLKYYSMPWGAGTTMCPGRFFATNELKQFVFLMLSYFDFELT NPNEQIPDIDIRRWGFGSMHPDRDIQFRYRPRI*
 
>CYP11A1_Danre BC054701
MARWNVTFARLDQSLSSLKNLLQVKVTRSGRAPQNSTVQPFNKI PGRWRNSLLSVLAFTKMGGLRNVHRIMVHNFKTFGPIYREKVGIYDSVYIIKPEDGAI LFKAEGHHPNRINVDAWTAYRDYRNQKYGVLLKEGKAWKTDRMILNKELLLPKLQGTF VPLLEEVGQDFVARVNKQIERSGQKQWTTDLTHDLFKFSLESVSAVLYGERLGLLLDN IDPEFQHFIDCVSVMFKTTSPMLYLPPGLLRSIGSNIWKNHVEAWDGIFNQADRYIQN IFKQWKENPEGNGKYPGVLAILLMQDKLSIEDIKASVTELMAGGVDSVTFTLLWTLYE LARQPDLQDELRAEISAARIAFKGDMVQMVKMIPLLKAALKETLRLHPVAMSLPRFIT EDTVIQNYHIPAGTLVQLGVYAMGRDHQFFPKPEQYCPSRWISSKRQYFKSLGFGFGP RQCLGRRIAETEMQIFLIHMLENFRIEKQKQIEVRSKFELLLMPEKPIMLTIKPLNASR
 
>CYP11A2_Danre zKp91C1 80% to BC054701 CYP11A1 zebrafish
MARWSLSARLDQSVSSLKHLLQVIVTRSGRAPAIGLQDSTVRPFNEIPGQWRNSLKSVF AFAKMGGLRNIHRIMVHNFNTFGPIYR EKVGFYESVNIIKPEDAAILFKAEGHYPKRLTIDAWTAYRDYRNRKYGVLLK DGEDWKSNRIILNKEVISPKVQGNFVPLLDEVGQDFVARVNKKIERSGQNQWTTDLSHELFKFALE AVSAVLYGERLGLLLDYIDPDSQRFIDCITLMFKTTSPMLYLPPGLLRPIRSK IWRNHVEAWDGIFNQ ADRCIQNIYRQLRKNPEGNGKYTGVLASLLMLDKLSIEDIKASVTELMAGGVDT TAITLLWTLYELARNPDLQEEIRAEISAARIASKGDMVQMLKMIPLVKGTLKETLR LHPVAVSLQRYITEDIVIQKYHIPAG TLVQLGLYAMGRDHQVFPNPEQYLPSRWVNSQNHYFKSLSFGFGPRQCLGRRIAETEMQLFLIH MLENFRIEKQRQMEVKSMFELILLPEKPIMLTIKPLNSSR
 
>CYP11B1_Danre 70% to Fugu 11B1 BI880530 AL916948 Z35724-a4708b08.q1c
MFSSCAGSVCARPHLCVRASVCVRPLHQSSRSA GAARLFQEIPDTGSNGWMNLLRFWRDGRFSRMHKHMEESFRRLGPIYR EHLGSQSSVNIMLPMDTGELFRSEGLHPRRMTLQPWATHRETRRHSKGVFLK NGTEWRADRLLLNREVMVSSSVHRFLPLLDEVAQDF CRSLRRRVQADGFEKAGQHTLTLDPSPDLFRFALE ASCHVLYGERIGLFSSCPSDESERFISAVERMLATTP PLLYLPPRLLLRLRASLWTTHATAWDDIFSH AEQRIQRSYQRLQARASAAPDCSFPGVLGKLMEAGQLSLELIQIHITELMAGGVDT TAVPLQFALFELARNPDVQECVRAQVLSSWRQASGDPLNALQGAPLLKGTLKETLR LYPVGITVQRYPVRDIVLQNYHVPAG
TLVQVCLYPLGRSAEVFSRPECFDPSRWSADADAGSAGGFRSLAFGFGSRQCVGRRI
AENEMQLLLMH
ILRTFKLTVSSTEELSTKYTLILQPECPPRITFSTLTHQH*
 
>CYP17A1_Danre NM_212806 NM_201173 AI883222 fd17f05.y1
MAEALILPWLLCLSLFSAVTLAALYLKQKMNGFVPAGNRSPPSL PSLPIIGSLMSLVSDSPPHIFFQDLQKKYGDLYSLMMGSHKLLIVNNHHHAKEILIKK GKIFAGRPRTVTTDLLTRDGKDIAFADYSSTWKFHRKMVHGALCMFGEGSVSIEKIIC REASSMCEVLTESQNSAVDLGPELTRAVTNVVCALCFNSSYKRGDAELESMLQYSRGI VDTVAKDSLVDIFPW LQIFPNKDLRILRQCISIRDKLLQKKYEEHKVTYSDNVQRDLL DALLRAKRSSENNNSSTRDVGLTEDHVLMTVGDIFGAGVETTTTVLKWSIAYLVHNPQ VQRKIQEELDSKIGKERHPQLSDRGNLPYLEATIREVLRIRPVSPLLIPHVALQDSS V GEYTVQKGTRVVINLWSLHHDEKEWKNPELFDPGRFLNEEGDGLCCPSGSYLPFGAGV RVCLGEALAKMELFLFLAWILQRFTLEMPTGQPLPDLQGKFGVVLQPKKFKVVAKVRA
DWEKSPLMQHC
 
>CYP17A2_Danre NA10451 66% to CYP17A2 FUGU 53% to zebrafish 17A1
YGPLFGLYAGPHLTLVVSEIGLVREVLLQRGREFAGRPKM VTTDLLTQGGKDIAFADYSPLWKNHRRLVHSSFTKFGEGSNKLQTI VQEAADSLCEELQACRGQSSDLSVVLMRAVTNVICRLVFSSSYQPSDPELQTVIQYNDGIVQTI
ARGGLVDIFPWLK
IFPNKDLKRLKECVSIRDQLLYKKLLEHK KSLTPGEPRDLLDALLIGQQRGSGGADDITEDHVLMTAAEAFGAGVETTSTTLLWTIAFLLHHPQ
LQERVQAELDECVGVDRPPCLSDRPHLPLLDAVLCEVMRIRPVSPILIPHVAMQDTR LGGHSVPKGTRVLVNMWAIHHDPKHWTQPEQFNPG RFLEPSGKKKTQSSFLPFGAGPRVCVGESLARIELFLFVSRLLQRFSFSCPSEASLPDLQ GRFGVVLQPERYTVTVTPRH*
 
>CYP19A1_Danre = 19a AF183906 AF004521 AF226620 AF183907 (alt splice) ovarian
MAGDLLQPCGMKPVRLGEAVVDLLIQRAHNGTERAQDNACGATA TILLLLLCLLLAIRHHRPHKSHIPGPSFFFGLGPIVSYCRFIWSGIGTASNYYNSKYG DIVRVWINGEETLILNRSSAVYHVLRKSLYTSRFGSKLGLQCIGMHEQGIIFNSNVAL WKKVRAFYAKALTGPGLQRTMEICTTSTNSHLDDLSQLTDAQGQLDILNLLRCIVVDV SNRLFLGVPLNEHDLLQKIHKYFDTWQTVLIKPDVYFRLDWLHKKHKRDAQELQDAIT ALIEQKKVQLAHAEKLDHLDFTAELIFAQSHGELSAENVRQCVLEMVIAAPDTLSISL FFMLLLLKQNPDVELKILQEMDSVLAGQSLQHSHLSKLQILESFINESLRFHPVVDFT MRRALDDDVIEGYNVKKGTNIILNVGRMHRSEFFSKPNQFSLDNFQKNVPSRFFQPFG SGPRSCVGKHIAMVMMKSILVALLSRFSVCPMKACTVENIPQTNNLSQQPVEEPSSLS
VQLILRNTL
 
>CYP19A2_Danre = 19b AF183908 AF226619 AF120031 brain
MMEHVVKDAVNIGAVVQGTLLLLTGTLMLILLHRIFGVKNWRNQ SALPGPGWWLGLGPVLSYSRFLWMGIGTACNYYNEKYGSIARVWINGEETVILSKSSA VYHVLKSNNYTGRFASAKGLQCIGMFKQGIIFNSNIAKWKKVRTYFTRALTGPGLQKS VEVCVSATNRQLDVLQEFTDASGHVDVLNLLRCIVVDVSNRLFLRIPLNEKELLIKIH RYFSTWQTVLIQPDIFFKLDFVYRKYHLAAKELQDEMGKLVEQKRQAINNTEKLDEMD FATELIFAQNHDELSVDDVRQCVLEMVIAAPDTLSISLFFMLLLLKQNSAVEEQIVQE IQSQIGSRDVESADLQKLNVLERFIKESLRYHPVVDFIMRQSLEDDYIDGYRVAKGTN LILNIGRMHKTEFFKKPNEFSLENFENTVPSRYFQPFGCGPRACVGKHIAMVMTKAIL VTMLSRFTVCPRHGCTISTIRQTNNLSMQPVEEDPDCLAMRFIPRAQNSNGETADNRT SKE
 
>CYP20A1_Danre Danio rerio (zebrafish) ctg10765 74% to fugu
MLDFAIFAVTFVIILIGAVLYLYP
SSRRASGVPGLNPTEEK
DGNLQDIVNKGSLPEFLVGLH
DEFGSVASFWFGARPVVSLGAVNQLRQHINPNWT TDSFETMLKSLLGYQSGSGVGLTESMMRKKVYEGAINKTLENNFPLLLQ QVEELVDKWASYPKSQHTPLCAHFL
GLAMKAVTQLAMGSRFRDDAEVIRFRKNHEA
IWSEIGKGYLDGSLEKSSSRKAHYES
ALAEMESVLKSVAKQRPGQGSSQSFVNYLLQANLTERQ
VMEDGMVFTLAGCVITAN
LCIWAVHFLSVSEAVQDRLYHELVEVLGDELVSLEKIPQLR YCQQVLNETVRTAKLTPVAARLQEVEGKVDQHVIPKE
TLVIYALGVVLQDADTWSLPYR
FNPDRFAEESVMKSFSLLGFSGSQACPELR FAYTVATVLLSTLVRRLRMHRVDGQVVEARYELVTTPKDDTWITVSKRN*
 
>CYP21A1_Danre AL953915.4 Zebrafish exon 7 boundaries not certain,
MCFSVVSVVLLLFILWMLVVKFWRQSHRRTDG IVILICVSFYCPIAVFPKLLHSLYKLFFSTVSPTISGPRSL PLLGNMLDLAQDHLPIHLTALA KCYGNIYRLNCGSTS 5738 AMVVLNNSEIIREALVKKWSDFAGRPYSYTG XDIVSGGGRTISLGDFSEEWKAHRRVTHSALQRCTTDSLHSVIEKQAQHLCQ
VLRDYSGKAVDLSEDFTVASSNVITTLTFSKA
YDKSSAELQKLQECLNEIVSLWGSPWISALDSFPLLR KFPNPPFSRLMKEVARRDELIGKHIEEFK
KSEHKEGGTLTSSLLKCLEPQQGAANHT
TLTDTHVHMTTVDLLIGGTETIAALLNWTVAFLLHRPE VQDKVYEELCCVLDVRYPQYSDRHKLPYLCALISEMLRLRPVAPLAVPHRAIRNS SIAGHFIPKNTIIIPNLYGAHHDPEVWDDPYSFKP ERFLEGGGGSLRSLIPFGGGARLCLGEAVAKMEMFLFTAYLLREFKFLPASKEEPLP ELRGVASVVLKVKPYTVIAHPREQ*
 
>CYP24A1_Danre ctg12249 CN507760.1 69% to human CYP24 76% to fugu CYP24
MRAHLQRAPQILELLKKKTAGLQHCKPTSSVCVLDSKDAAGSAPCAHS LDSIPGPTNWPLFGSLIEVIRNGGLKRQHETL IHFHKKFGKIFRMKLGSFESVHIGSPCLLEALYRKEGSYPERLEIKPWKAYRDMRDEAYGLLIL SEVAADLIKRIGKVNGKMDDLYFELNKWSFET
ICYVIYDKRFGLLQDSVSKEGMDFITAVKT MMSTFGTMMVTPVELHKTLNTKTWKDHTEAWDRIFST AKHYIDKNLQKQSNGEADDFLSDIFHNGNLTKKELYAATTELQVGGVET TANSMLWVIFNLSRNPCAQGKLLKEIQDVVPAGQTPRAEHIKNMPYLKACLKESMR VSPSVPFTSRTLDKDTVLGDYTLPKG TVLMLNSQAIGVSEEYFDNGRQFRPERWLEEKSSINPFAH VPFGVGKRMCIGRRLAELQIQLGLCWILRDYK
IVATDLEPVDSLHSGTLVPSRELPVAFVPR
 
>CYP26A1_Danre U68234
MGLYTLMVTFLCTIVLPVLLFLAAVKLWEMLMIRRVDPNCRSPL PPGTMGLPFIGETLQLILQRRKFLRMKRQKYGCIYKTHLFGNPTVRVMGADNVRQILL GEHKLVSVQWPASVRTILGSDTLSNVHGVQHKNKKKAIMRAFSRDALEHYIPVIQQEV KSAIQEWLQKDSCVLVYPEMKKLMFRIAMRILLGFEPEQIKTDEQELVEAFEEMIKNL FSLPIDVPFSGLYRGLRARNFIHSKIEENIRKKIQDDDNENEQKYKDALQLLIENSRR SDEPFSLQAMKEAATELLFGGHETTASTATSLVMFLGLNTEVVQKVREEVQEKVEMGM YTPGKGLSMELLDQLKYTGCVIKETLRINPPVPGGFRVALKTFELNGYQIPKGWNVIY SICDTHDVADVFPNKEEFQPERFMSKGLEDGSRFNYIPFGGGSRMCVGKEFAKVLLKI FLVELTQHCNWILSNGPPTMKTGPTIYPVDNLPTKFTSYVRN
 
>CYP26B1_Danre NM_212666 87% to fugu 26B1 AI721901 fc26h10.y1,
MLFESFDLVSALATLAACLVSMALLLAVSQQLWQLRWTATRDKS CKLPMPKGSMGFPIIGETCHWFFQGAGFHASRRQKYGNVFKTHLLGRPLIRVTGAENV RKVLMGEHSLVTVDWPQSTSTLLGPNSLANSIGDIHRKRRKIFAKVFSHEALESYLPK IQQVIQETLRVWSSNPDPINVYRESQRLSFNMAVRVLLGFRIPEEEMHCLFSTFQEFV ENVFSLPIDLPFSGYRKGIRARDSLQKSIEKAIREKPLHTQGKDYTDALDVLLESAKE NNTELTMQELKESTIELIFAAFATTASASTSLVMQLLRHPAVLEKLREELRSCGLLHD GCLCQGELRLDSIISLKYLDCVIKEVLRLFAPVSGGYRIATQTFELDGVQVPKGWSVM YSIRDTHDTSAVFKDVEAFDPDRFSPERSEDREGRFHYLPFGGGVRSCLGKQLATLFL KLLAVELAGGSRFELSTRTFPRMISVPVVHPTDGLRVKFFGLDSNQNQIMAKSDEMLD
ATV
 
>CYP26C1_Danre ctg13279 ZEBRAFISH EXON 5 HIGHLY VARAIBLE IN LENGTH
MFDHGFCLVSALLSVADAVLPTVLLLAVSRLLWEFRWSITRDKTCKLPLPQGSMGWPLVGETFHWLFQ GSSFHISRREKHGKVFKTHLLGKPLIRVTGAENIRKILLGEHTVVCTQWPQSTRIILGP NTLVNSVGDLHKRKRK VLAKVFSRGAQ*APFIRLQDVVEFDIAKWCNKTGFVEVTSAAESLTFRITVGVVLGMHLK DQQITYLSKALEQLMNNLFSLPIDTPVSGLRK GIRAREILHSAMEKIIEEKLKKQQASDYCDAFDYMLSSARENDYELTMQELK SPAVELIFAAHSTTASASTSLIMQLLRHPDVSERARAELESEGL ITDGHGHCRSRCNGNEEGEAAEKSTSDRRSAINKATYFEAGDKEEGR RSRTHVPYLSLEKLSQLSYLDCVVKEVLRFLPPVSGGYRTVLQTFELN GYQIPKGWSVMYSIRDTHETAEAYQNPEFFDPDRFCVGREESKSERFSYVPFGGGVRR CIGRELALIVLKTLAVELLATADCTLATQTYPRMQTVPIVHPVNGLHVFFNYR
TQGIERNRRESTHI*
 
>CYP27A3_Danre _ctg11505 EST = CD283382 chr9:22363585-22376631 (+)
MFSNSLLRTGLFLCKQDCSGIKCLTSMFLNARTTSTLIGGDKQKTMDDLDGPS FLTSLYWLFGKGYFQTTHQMQIEHSKIYGPLWKSKYGPLVIVNVASAHLIKQVLRQ EGRHPIRTDMPHWRGYRKLRNHAYGPLTEM GPEWQRIRSILNPRMLKPKHVSNYTNAINGVVSDFIEKMAKLKTTKGNDVMVYDVAGELYKFAFE GISSVLFETRMGCLNDEIPEETQKFIFSVGEMFRLSPIVILFPKFLWPYMPF
WKHFVAVWDHLFKV ADELVQQKMTEIQEKVKTGSPVEGEYLTHLLISEQMSFTEVLGSITELLLAGVDTVSI TISWALYHLAREPEIQQKLHEEVVSVCPGDKTPSSDDITRMPLLKAIVRETLR LYPVVPANARVVAQNEIVVGDHLFPK
QTLFHLCHFAVSYDETVFPDPFAFLPQRWIREQKQLSQH
PFGSVPFGFGIRACLGRRVAELEMYLLLSR
LIKRYEVRPDPSGKTVKPITRTLLVPATSIDLQFIDR*

>CYP27A4_Danre BC095716 98% to CYP27A4v1
MAVSFALSSAERLGWCFLRPTAAATGFRSAAGNSAAAS VSVQDGHRKLKTEADLPEIKIFTMLYQMLFKGYLNSVHELQLYQKQVYGPLWKINAGN LQGISITSVELLEELLRKDEKYPCRGYMTLWTEHRDLRGISYGPFTEEGEKWYKLRAV LNKRMLHPKDSLQYGDVVNAVITDFIKRIYYLREMSPTGDLVSNLTNELYRFSLEGIA SILFETRIGCLEKEIPAETQEFINSIAQMFTYNMHVALLPNWTRNYLPFWQKYIDGWD GIFKFGTKMINLKMEAIQKRVDTNQEVAGEYLTYLLSSGKMSCKDVYGSVSEVLLAGV DTTSNTLLWALYLLSKDPAAQETLHQEVTKVLKDDRIPTAEEVNSMPFLKAVIKETLR LYPVVPVNSRLIAESEVIIGEYLFPKKTTFNLFHYAISHDEKVFPEPQKFKPERWLRD GRTRPNPFGSIPFGFGVRACVGRRIAELEMHLALARLIKLFEMRPDPTVGEVKANFRS VLVPNKKVNLHFVERQKTET
 
>CYP27A5_Danre BC117585.1 BX321915.3 chr9:39213157-39219252 (+)
MAVCFALSSAERLGFGFLRPTAAATGFRRAAGNAAAASVSVQDGHRKLKTEA DLPEIKIFTMLYQMLFKGYLNSIHELQ IYQKQVYGPLSKINSGNLQGISISSVELLEELLRKDEKYPCRGYMTLWTEHRDLRGIGYGPFTE
EGEKWYKLRAVLNKRMLHPKDSLQYGDVVNAVITDFIKRIYYLREMSPTGDLVSNLTNELYRFSLE XIASILFETRIGCLEKEIPVETQEFINSIAQMFTYSMHVALLPNWTRNYFPFWQKYIDGWDGIFKF GTKMIDMKMEAIQKRVDTNQEVAGEYLTYLLSSGKMSSKDVYGSVSELLLAGVDT TSNTMLWALYLLSKDPAAQETLYQEVTKVLKDDRIPTAEEVNSMPFLKAVIKETLR LYPVVPVNSRLIAETEVVIGEYFFPKK TTFNLCHYAISHDEKVFPEPQKFKPERWLRDGRTRPNPFGSIPFGFGVRACVGRRIAELEMHLALAR LIKLFEMRPDPTVGEVKANFRSVLVPNKKVNLHFVERQKTET*
 
>CYP27A6_Danre BX321915.3 XM_001333968.2 (partial) chr9:39205612-39210826 (+)
MAVCFALSSAERLGWCFLRPTAAATGFRSAAGNAAAASVSVQDGHRKLKTEADLPEI KIFTMLYQMLFKGYLNSVHELQ LYQKQVYGPLWKINAGNLQGISISSVELLEELLRKDEKYPCRGYMTLWTEHRDLRGISYGPFTE EGEKWYKLRAVLNKRMLHPKDSVQYGDVVNAVITDFIKRIYYLREMSPTGDLVSNLTNELYRFSLE XIASILFETRIGCLEKEIPAETQKFINFIAQMFTYSMHVALLPNWTRKYFPFWQKYIDGWDGIFKF GTKMIDMKMEAIQKRVDTNQDVAGEYLTYLLSNGKISRKDVYGSVSELLLAGVDS TSNTMLWALYLLSKDPEAQETLYQEVTKVLKDDRIPTAEEVNSMPFLKAVIKETLR LYPVVPVNSRLIAETEVVIGEYFFPKK TTFTLCHYVISRDEKVFPEPQKFKPERWLRDGRTRPNPFGSIPFGFGVRACVGRRIAELEMHLALAR LIKLFEMRPDPTVGEVKANFRSVLVPNKKVNLHFVERQKTET* 49254
 
>CYP27A7_Danre BC055637.1 BX321915.3, BC055637 chr9:39194579-39203929 (+)
MAVCFALSSAERLGIGLGFLRPTAAATGFRRAAGNAAAASVSVQDGHRK LKTEADLPEIKIFTMLYRLLFKGYLSRMHELQ LYEKQLYGPLYKINVGNFQSVALNSVDLLEELLRKDEKFPSRGDMTLWTEYRDMKGIGYGPFTE EGEKWYKLRAVLNKRMLHPKDSVQYGDVVNAVITDFIKRIYYLREMSPTGDLVSNLTNKLYRFSLE GISSILFETRIGCLEKEIPAETQHFINSIAQMLTYSMPVVFMPNWTRNYLPFWQRYIGGWDGIFK FAGKMIDMKMEALQKRVDANQEVAGEYLTYLLSNGKMSSKDVYGSVSELLLAGVDT TSNTMLFALYHLSKDPETQDILYQEVTNVLKDDRIPTAQEVNTMSYLKAVIKETLR LYPVVPMNARLIAENEVVIGGHLFPKN TTFTLCHYAISRDEKVFPEPQKFKPERWLRDGRTRPNPFGSIPFGFGVRGCVGRRIAELEMYLALAR LIKLFEIRPDPTVGEVRSLNRTVLAPDRKVNLHLVERKKTEA*
 
>CYP27B1_Danre ctg10726 72% TO 27B1 FUGU from multiple contigs
MMMVLHQALKVTGRSALPLLRFAERWADVIRAPPTPQVKTLEQMPGPSPARFIRDLFMKRGFS
RLHQLQ
LEGRQKYGPMWKASFGPILTVHVAEPELIQQVLRQEGQHPMRSELSSWKDYRALRGEG
YGLLT
SEGEEWQCVRSLLSKHMLRPQAVEAYDGALNAVVSDLLQKLKLRSQESSSRIVSDISAEF
YRFGLEG
ISSVLFESRIGCLDAVVPVETERFIQSINTMFVMTLLTMAMPQWLHRLLPKPWDTFC
RCWDVMFEF
AKGHIDQRLQQEKQKLECGEQLEGRYLTYFLSQAGLPLTSVYSNVTELLLAGVDT ISSTLSWSLYELSRHPDVQTALRXEVLSVMKGRRSVPQASDVAAMPLLKAVVKEIL RLYPVIPANARVINKDIEVGGYVIPKN
TLITLCHYATSRDP
QQFRDPDSFRPQRWGDRSDRSHPYATVPFGVGKRSCIGRRIAELEVYLALSR ILMHFTVEPARQDDTVHPMTRTLLVPERQIDLRFTER*
 
>CYP27C1_Danre ctg14633 70% TO FUGU CYP27C1
MARKNLLQESCRQLLIQTHGLHKSVASGSLEIAAHSQADLKEESAVSPAEEVQ KAARVKSLKEMPGPSTVANLLEFFYRDGFSRIHEIQ MEHAKKYGKIFKSRFGPQFVVSIADRDMVAQV
LRSESATPQRGNMESWKEYRDLRGRSTGLISA
EGDEWLKMRSVLRQLIMRPRDVAVFSSDVT
DVVADLVKRVKTLRSQQDDSQTVLNINDLFFKYAME GVATILYETRLGCLENEIPKMSQEYITALHLMFSSFKTTMYAGAIPKW LRPIIPKPWEEFCSSWDGLFKFS IHVDKRLSEIKKQMEKSEEIKGGLLTHMLVTREMNLEEIYANMTEMLLAGVDT TSFTLSWSTYLLARHPTIQQQIFEEVDRVLGGRVPTGEDVPYLPLIRGLVKETLR LFPVLPGNGRVTHDDLIVGGYLIPKG TQLALCHYSTSMDEENFPRPEEFRPDRWIRKDASDRVDNFGSIPFGYGIRSCVGRRIAEL
EMHLALTQ
LLQNFHIEVSPQTTEVHAKTHGLLCPGASINLRFTDRK*
 
>CYP39A1_Danre ctg9833 48% to 39A1 AL929058.4 96727-71438
MEWITLILTVSVVIISFHLLFGKSHPNAPPCIRGWIPWFGAAFEFGKAPLHFIQQARAK YGPVFTVVAAGKRMTFVTLNEDFRVFFTSKDVDFEQAVQEPVHNT ASISKDNFFESHPTCSAIIKGRLTPGNTAMLSPHLCEEFNDHLESLGSEGSGQLNELIK SVMYPSVMSNLLGRCNSPSSALSRQEFLEKFTTYDEGFEYGSQLPEMFLK
EWSNSKHWLLSL LRKMVIKSEETLYSESDRK
TLLQHLAASISEQYLPNYGLLLLWASLANAIP
VTFWAVAFILSNPTAYKIVMDQINSVLGRQG KQKTKVTLDDLQQMPYVKWCIMEAIRLRAPGAITRKVVRPLKLX NYVIPPGDMLMLSPYWAHRNPKYFPDPEDFKP
ERWETADLEKNVLLEGFVAFGGGKNQCPGR
WYAIMELHMFVALILYKFEFAQLDPMPK
 
>CYP46A1_Danre chr20:4947279-4961022 (+) XM_001331518.2 (8 aa DIFFS) BC109436.1
MIFEWVLYIVFSLLAAVFTAFLGYCLYIHHLHQKYDHIPGPPRD
SFLLGHSSSLTKAVYSDNNLIHDLFLYW
AEKYGPVYRINTLHYVTIVVYCPEATK
TIMMSPKYTKDPFVYRRVFNLFGKR
FLGYGLITAVDHDIWYRQRRIMDPAFSSS YLRSLISTFDEMSERLMDKLEEIANNKTPAVMHDLVNCVTLDVICK VAFGVDLNFLTQKDSPFQNAVELCLKGMTFDVRDPLFR IIPKNWKLIQQVREATELLRKTGEKWIQNRKTAVKNGEDVPKDILTQILKSAGM QNVTSTEDFEQMLDNFVTFFMA
GQETTANQLSFAIMELGRNPEIYKR
AKAEVDEVLGTKREISNEDLGKLTYLSQ
VLKETLRLYPTAPGTNRWLHEDMVINGIKIPGGCSVM
FSSYVSQRLEKFFKDPLKFDPERFDVNAPK
PYYTYYPLALGPRTCIGQVFSQ
MEAKLVLAKLLQRFEFSLVPGQSFDIKDNGTLRPKSGVICNIKQCS*

>CYP46A2_Danre BC055161 cDNA, N-term in seq gap, chr5:73217357-73232610 (-)
MVSEWILYIIFYLLSAVFTAFLAYCLYIHHLHQKYDHIPGPPRDNFLLGHSPSLTKA MYSDDSLIHDLFLQW
AEQYGPVYRINTLHYIAIVVHCPEATK
TILMSPKYAKDPFSYSRLFNLFGKRFLGNGLVTAVDHDIWYRQRRIMDPAFSSSYLRSLI STFDEMSERLMDKLEEMANNKTPAVMHDLVNCVTLDVICKVAFGVDLNFLTQKDSPFQ NAIELCLNGMALDARDPLFRIFPKNWKLIQQIRDAAVLLRKTGEKWIQNRKTAVKNGE DVPKDILTQILKIAEEENVNSSEDLEQMMDNFVTFFIAGQETTANQLSFAIMALGRNP EIYKRAKAEVDEVLGTKREISNEDLGKLTYLSQVLKETLRLYPTAPGTNRWLHEDMII NGIKIPGGCSVMFSSFVSQRLEKFFKDPLKFDPERFDENAPKPYYCYYPFALGPRTCL GQVFSQMEAKVVLAKLLQRFEFSLVPGQSFDIKDTGTLRPKSGVICNIKQCS*

>CYP51A1_Danre AY496939
MTILEVGSQLIESAVLQMSLTSVLLTASVFTLTLGYISKLLFTQ HSSEHTKYPPHIPSSLPFLGQAVAFGRSPIEFLEKAYEQYGPVVSFTMVGKTFTYLLG SDAAALMFNSKNEDLNAEDVYARLTTPVFGKGVAYDVPNPLFLEQKKMLKTGLNIAQF KQHVEIIEEETKDYFRRWGESGERNLFDALSELIILTASRCLHGCEIRSLLDERVAQL YADLDGGFTHAAWLLPGWLPLPSFRRRDRAHLEIKKIFYNVIKKRREDTEKHDDILQT LIDATYKDGRPLSDDEIAGMLIGLLLAGQHTSSTTSAWMGFFLARDRALQERCYSEQK SVCGEELPPLHYDQLKDLSLLDRCLKETLRLRPPIMTMMRMAKTPQKVGEYTIPPGHQ VCVSPTVNHRLQDTWAERLDFDPDRYLHDNPAAGEKFAYIPFGAGRHRCIGENFAYVQ IKTIWSTLLRMFDFELVDGHFPPVNYTTMIHTPHNPIIRYTRRNAQPQQ

>CYP13A1_Cele cytochrome P450 CYP13A1 [Caenorhabditis elegans]

MGYFWFPWFSAIFVAVFSYYIWQWTFWRRRGVVGPMGFPVLGVFLNSLDNNFPFPLQCREWTKKFGKIYG
FTEGTLKTLVISDPELVHEVFVTQYDNFYGRKRNPIQGDSEKEKRTNLFAAQGFRWKRLRAISSPTFSNS
SLRKLYQTVEDSALELLRHIEKQSAGGKQIDMLKFYQEFTLDVIGRIAMGQTDSQMFKNPIMPIVSKLFQ
GNFAKLFLIGGIFPTFLVEIIRQILLKNLKVGSFRKINEITLDAIHNRIKQREEDQKNGIEIGEPADFID
LFLDAKAEDVEHFGENNGDFSKSTTYTNRQLTTEEIVGQCTVFLIAGFDTTALSLSYATYLLATHPEIQK
KLQEEVNRECPNPEVTIDQLSKLKYMECVFKEALRLYPLGAFANSRRCMRNTKLGNMKVEVGTMIQVDTW
TLHTDPNIWGDDAEDFKPERWQTPNSDQIYQKSGYIPFGLGPRQCIGMRLAYMEEKILLVHILRKFTFET
GAKTEIPLKLIGRATTQPESVWMHLNPRN


>CYP14A1_Cele CYP14A1 CYtochrome P450 family [Caenorhabditis elegans]

MSVFILAFVIFIIFYVFHFYWKVSKYPKGPLPLPFIGNIHQFPPDNVQKYFDVLSKTYGPCFTIWIPFPA
IVLTDYEHIKDAFVNQGDTFTYRAHRSPETLLPVHDHTGILASDGDHWRLQRRTSLKILRDFGLGRNLME
EQVIRSVHEMLIQLENINDKKNVDVFWPIQLCVGNVINETLFGFHYKYEDSEKFKTFVKIVDKHLRHLQG
KMPLLVSAFPWLKHVPIVGDIGYHNIKNNISSYHTFIEEEVATQVKKYDGESEPENFVHAYMQQMKQTGN
PGLDITNLCATVLDFWLAGMETTSNSLRWHLAFMMKYPEVQDKVRKEILDNVGTARLPSMSDKPNMPYTQ
AVIHEVQRCSNMIPFLGSHQCKEETEIHGNRVPAGSLVFAQLWSVMRNDTVFEDPETFNPSRYLQSDGKT
FDKAVLEKTIPFSIGKRNCVGEGLARMELFLIFSALIQKYEFVATSNIDLTPDWGVVLTAKPYTCNIIPQ
F

>CYP22A1_Cele CYP22A1 Cytochrome P450 daf-9 [Caenorhabditis elegans]

MHLENRVLSSVLDYASKFYKRMSSLVFFSANSIQVQMNISQSSWIKCRDWMAFALSHHIIMGIYLLILRN
FLPQVVPDFEWQHYFMRVFIVHIIYIIISYFIRITRYPPGPPPMAVFGNSPFVNILTPEQTFLEYREIYG
PIFTLHLSQPTIILAEYKTIQEALVKNGQQTSGRSSAESFVLFTGDRLNGDGVILAMRQKWKDMRHEISR
FMNKWYGAPMDELVLHHTRCLEQELAKIAETKSLIDLRDPLAGAIANVIQQITIGRNYMYQDQEFQTQLR
DINAVVKEIMTAEVFFVNCYPWLRYLPEGILRKWTNYKRSGFRLQQWFRTILEEHHVNRHQGDFMSHMID
LQESKQEQFRDLSIILTCGDMWTGGMETTVTTLRWGIIYLLNNPEVQAKCQMEILDVFGNDIPDMGKMNQ
TPYVRATLSEIQRLANVLPWAIPHKTIEECNIGGYDIPVNTEIIPALGAVLFDPNVFESPKQFKPERFLD
EEGKYRVMEEFRPFGLGPRVCLGERIARTELYLIFASLLQNFRFYLNRGDPIPVAERVIGGITAPPKPYA
TRVEYLGNRLIN

>CYP23A1_Cele CYP23A1 CYtochrome P450 family [Caenorhabditis elegans]

MPSLRNAILLTIATTFLYFRIMRTLNFDNYMATYIYFLTCITLYAIYELNYKRRRLPNGPVPWLVAGNMP
SFINVNNVDVLFQSWKQQYGGIFTVWIGPIPLVMVSDLPTIKKYFIQHADSFSNRWRNFVTDSIMEGSNG
IVQIDGNKWREQRRFALHTLRDFGVGKPLMEQMITLEVTSLMNHMEKSCGLDGKELHLCPSIAVCVGNII
NNMLFGLRFNQDNSYMHRLHQLLDDQSHTVMQPIMGAYIAFPVTSKIPIINGEWNRLMGIKNELLEFLET
QIEGHRMNWKDEMIEQEPEDLTYAYMIEVEKRKRNGEDVGFFDDQQLKMLLLDLFFAGMETTVTTLKWAF
LLMAKNQKVQKNVQAELDSIGQPMIEIQHRTRLPYVQATINEIQRIANILPINLLRTVAEDIEIDGYNFK
KGDLIIPQISILMNDPEIFENPEEFNPSRFLDEDNNVKKIDEFLPFSIGRRQCLGESLARAELYLVFANL
IQNFNFEVADDVTTERVLGLTVSPVEYSCKITRRGLDHNQNSVK

>CYP25A1_Cele CYP25A1 CYtochrome P450 family [Caenorhabditis elegans]

MALLILSSLVISIFTFFIYIILARRERFKLREKIGLSGPEPHWFLGNLKQTAERKEKLGYDDANRWFNEL
HEQYGETFGIYYGSQMNIVISNEKDIKEVFIKNFSNFSDRSVPSIYEANQLTASLLMNSYSSGWKHTRSA
IAPIFSTGKMKAMQETINSKVDLFLDILREKASSGQKWDIYDDFQGLTLDVIGKCAFAIDSNCQRDRNDV
FYVNAKKYISNIDIRHSKIIAASVLLPELSTFWKALYKYTPLADAEIPLVEGLSNVYERRRGGEGSDSVD
LLKLLLNREDDKSKPMTKQEVIENCFAFLLAGYETTSTAMTYCSYLLSKYPNVQQKLYEEIMEAKENGGL
TYDSIHNMKYLDCVYKETLRFYPPVIHFIRRLCREDITIRGQFYPKGAIVVCLPHTVHRNPENWDSPEEF
HPERFENWEEKSSSLKWIPFGVGPRYCVGMRFAEMEFKTTIVKLLDTFELKQFEGEADLIPDCNGVIMRP
NDPVRLHLKPRN

>CYP31A2_Cele CYP31A2 CYtochrome P450 family [Caenorhabditis elegans]

MGVIIPAVLLAMATVIAWLLYKHLRMRQVLKHLNQPRSYPIVGHGLITKPDPEGFMNQVIGMGYLYPDPR
MCLLWIGPFPCLMLYSADLVEPIFSSTKHLNKGFAYVLLEPWLGISILTSQKEQWRPKRKLLTPTFHYDI
LKDFLPIFNEQSKILVQKLCCLGADEEVDVLSVITLCTLDIICETSMGKAIGAQLAENNEYVWAVHTINK
LISKRTNNPLMWNSFIYNLTEDGRTHEKCLRILHDFTKKVIVERKEALQENDYKMEGRLAFLDLLLEMVK
SGQMDETDVQAEVDTFMFEGHDTTSTGLMWAIHLLGNHPEVQRKVQAELDEVMGDDEDVTIEHLSRMKYL
ECALKEALRLFPSVPIITRELSDDQVIGGVNIPKGVTFLLNLYLVHRDPAQWKDPDVFDPDRFLPENSIG
RKSFAFIPFSAGSRNCIGQRFALMEEKVIMAHLLRNFNIKAVELMHEVRPKMEIIVRPVTPIHMKLTRRR
PIVSP

>CYP32A1_Cele CYP32A1 CYtochrome P450 family [Caenorhabditis elegans]

MIIVISIVIGYVIYLVVVNFQQILELWRINRKCAQNLSMVNGPPALPLVGSAHLFKWNPYAFTFQMEGWA
QKYLFGRAKYGEIAAPNNEVDGIMLLWIGPVPIVFLGTSECIRPVLESNTNISKPSQYDKMSEWIGTGLL
TSTHEKWFHRRKMLTPTFHFTIIQDYFPVFVRNAEVLADAVELHVDGDYFDAFPYFKRCTLDIICETAMG
IQVNAQLGHNNEYVHAVKRISEIVWNHMKFPWLWLKPIWYLTGLGFEFDRNVRMTNNFVRKVIQERKELL
NEDGNEASEKKRKAFLDLLLTIQKEEGTLSDEDIREEVDTFMFEGHDTTSSGIGFTILWLGFYPECQKKL
QKELDEVFGFETNQPPSMDDIKKCSYLEKCIKESLRMFPSVPLIARRLSEDVTINHPSGQKIVLPAGLAA
CVSPIAAARDPRAWPDPDTYNPDNFDIDAIAGRDPYAYIPFSAGPRNCIGQKFALLEQKTILSTFFRKYE
VESLQTEENLRPVPELILRPYNGMKIKIKRREAADYVVL

>CYP33A1_Cele CYP33A1 CYtochrome P450 family [Caenorhabditis elegans]

MIFFLLLTAFVLYLFNEFYWKRRGLPPGPIPLPIIGNMIELFSYPPPTAAYDAWTKKFGKIYTVWMGTDP
AVIITGYKELKDTFVNDGHSYLDKMIYSKLNTSLRGGDYGVIDTNGNTWKEHRKFALHTLRDFGMGKEAM
EASIQLEVDKIDEELKKVEGKEVNIQEHFDLAIGNIINQFLFGNRFKDSSKFNELKKLLDLFFEVQGSLR
VYFAYTVDFLPQWMVELLTPDVSRVRDGIYQFFDEQIEEHRQEIDFETSDSKDYVETFMKEQKKREAEGD
FASFSNEQLKNMCFDMWVAGMHTTTNTMGFLTAFALNNMDAQRKMQKELTEVIGDRVVTMKDKLNLPYTN
AFINEAQRCANLVPMNLPHAVTRDVQLLGCTIPKGTTVIHQISSVMSDPEIFEEPERFVPERYLDESGNL
KKIEELVPFSIGKRVCLGEGLARMELFLFTANSFNRYEFNCGSNGVPSLERTFAFIAKAQDYTCQVKPRY
SS

>CYP34A1_Cele CYP34A1 CYtochrome P450 family [Caenorhabditis elegans]

MFLVLLFFTIISLALAHQWRARKQLPRGPYPLPLIGNLHQLLYYCWKNGGLVEGYAEIQKSFGKVYTLWI
GPLPTVFIADFEVAHETHVKRAHEFGTRYAPGLMNYNRYERGVVASNGEFFQEHSRFVLSTFRNFASGRN
IMEERIMDEYRYRFEDFASSNGICNKERKIFETWARPFFDLLTGSVINKILINERFEQNDPEFEKLVSRL
AKGFENTGFLDIFCPVRILESRFLKWRQDTIFEPFNYILELNKKSIARRVAQLKADEHVLSDDPDDFLDA
YLLKMQKDKNEGLETTFTLENLAVDMYDLWLGGQETTSTTLNWACACLLNRPDVITTAREELIRVTGGHR
SLSLIDRRETPYLSAVISEVQRFASILNMNLFRIIKEDTVVDGQPLRAGTAVTAHIAMIHVDEDLFKNHT
EFRPERFLENDDLDKKLIPFGIGRRSCLGESLAKAELYLVLGNLLLDYDLEPVGEIPKLKTLAPFGLLKQ
SPEFRIRFVEVEKH

>CYP35A1_Cele CYP35A1 CYtochrome P450 family [Caenorhabditis elegans]

MFLVLIFLALSCWLIIRQYQKVSRLPPGPVSFPIIGNLPHIIYYLWATGGIVSTLDLFRKKYGNIFTLWV
GPVPHVSICDYETSHEVFVKGANKYADIAHAPLFRELRQEMGVLVTNGSHWSTMKRFALHTFRDMGVGKD
LMETRIMEELDARCADTDKSATDGVTVAQAGDFFDLTVGSIINSILVGKRFEEHNKDDFLKIKEAMGAAF
EVFSPFDMAVPVWFLRTFFRSRYDMMMTTQNTAKRFAAAEAVKSIETLKTMIIDLWMTGQETTTTTLISG
FTQLLLHPEVMVKAREEILKITENGSRHLSLTDRTSTPYLNAMIGEIQRHASILNVSFWKINKELTYMGG
HPVDAGALVTAQLSALHVNDTIFKNPQEFDPERFIRDEELLQKVIPFGVGKRSCIGESLARAELYLVRHL
QYRISNFLFRLLGTFCSAINSNRMEHCRQQSCCRIAPEKDHSSWK

>CYP36A1_Cele CYP36A1 cytochrome P450 CYP36A1 [Caenorhabditis elegans]

MLFAQLVILVIIVMLFLCRFANKLRGLPPGPTPWPFIGNTFQVPEDRIDLIINEFKKKYGGIFTLWLPFP
TIVICDYDMLKRNIVKNGESFSGRPDTFIMDMLVQGNYGLFFMENNWWKAQRRFTTHIFRSLGVGQAGTQ
DTIASLASGLVEKIDGQKDKPIELRPLLVHVVGNVIHKHLFGFTREWNETEILDFHVAINDVLEHFTSPK
TQLLDAWPWLAYLDKPLSLGIPRTTRANDAIIQNLEQALAKHKTGINYDEEPSSYMDAFLKEMKIRAAEN
ALEDGFTEKQLIVAIYDLYSAGMETIIIVLRFAFLYLVNNPETQKRIHEELDRNVGRERQVVMDDQKHLP
YTCAFLQEVYRLGYVLPVNFLRCTLTDVEDCEGYRLNAGTRVIAQFQSVHVDKKHFPDPEHFNPDRFLNS
RGEYIRDDRVNPFSMGKRSCLGENLARMEVFLYFCTLMQNFEWHTDGPYAPPIDVITSSLRAPKPFTVRA
SRR

>CYP37A1_Cele CYP37A1 CYtochrome P450 family [Caenorhabditis elegans]

MGIAVYLLALVVIYVVFNLSKILKFVKERMRLYHLMSKIDGPLALPLLGTTFQFKMDPVEFALQLYNWGL
EYSTKGSSLAAFWMGPYPMVIVLTPEANKKVLESNALINKSSEYDIFLPWLGTGLLLASGEKWRGRRKMM
TPSFHFNVLIDFQVVFNSQSMILLEQIENAAKKTDDSTIDAFPYIKRCALDIICETAMGTTVSAQTNHTH
PYVVAVNEMNSLAFKYQRMPWLWIKPIRQLIGYEADFQRNLDIVTSFTKKVIDRKLREHDETDGMVVVEE
ESKKKAFLDMLIEKKEEGGLGYEDIREEVDTFMFEGHDTTSAGIGWSLWCLANCPEYQKKCHEELDEIFE
GTSRECSVEDLKKMKYLEKCVKEALRMRPSVPQMARSVEEEVEIDGKILPKGCSVMISPAFIQNNPRTFP
NHEVFDPERFNEDEISKRHAYAYIPFSAGPRNCIGQKFAMQEEKTVISWVLRRFHIHTDIGLLENMPLPE
TITRPSLGFPLKFTVRQQ

>CYP42A1_Cele CYP42A1 CYtochrome P450 family [Caenorhabditis elegans]

MGIITASLIVLTITWIIHFAFRKAKFIYNKLTVFQGPAALPLIGNFHQFHFSPEEFFEQSQGIAYMMRKG
DERITRVWLGGLPFVLLYGAHEVEAILGSPKMLNKPFLYGFLSAWIGDGLLISKPDKWRPRRKLLTPTFH
YDILKDFVEVYNRHGRTLLSKFEAQAGTGEYSDVFHTITLCTLDVICEAALGTSINAQKDPHSPYLDAVF
KMKDIVFQRLLRPHYFSDTIFNLIGPGKEHDECVKILHEFTSKAIYARKAKVDAAGGVEQLLAQETAEGR
RRMAFLDLMLDMNSKGELPMEGICEEVDTFTFEGHDTTSAAMNWFLHLMGANPEIQSKVQKEIDEVLGEA
DRPVSYEDLGKLKYLEACFKETLRLYPSVPLIARQCVEDIQVRGHTLPSGTAVVMVPSMVHKDPRYWDDP
EIFNPERFITGELKHPYAYIPFSAGSRNCIGMRFAMMEEKCILAIILKNLKVKAKLRTDEMRVAAELIIR
PLYGNELKFEKREFGDYTSIY


>CYP43A1_Cele CYP43A1 CYtochrome P450 family [Caenorhabditis elegans]

MILLILLPVAIFTYVFLRNFKLYYTLHKCGLNPRFDIFGIKGLLWLDSSAAHENFTRMCSMIGDQTFSVL
RGATPVVITSNVDLIHAISTEHFDCFHSRIPEILSDDPITSDNIHMFAAKGERWKRLRTLTSYGLSTVKL
KLLFPTMDTCVSEFMDHVNSLSDGQSVVINHSHSLFQNHTSYVLARCAYGHKEKNHRVNNFLGVFSKAFG
NFAELQKSTAEKIAYIFPETKLIFKNSFVGHFLKSATQQKFLDYLLHLISNFQSRKNVDNNNGICCTEND
HYSLLGFFFEHHNEKKLIEKAEGQIDMKKVKVEKSISYEEITAQCKFISVAGFDTTSNTLTLLFNFLANN
PDVQDKIYEAEIKNQPEQISFETVSSLRLLQNCIFETLRLFPHASPLQTRICTEPFKIGKYQFLENVQIV
VNPWGPHHDREIWGNDVDCFRPSRFENLTEQQRKAFMPFGVGPRQCVGMRFALLEMKTTAFRMLQKYSVF
TNSPVHDRHGKTVRMTVRDTGTIWPTDKLGLVLKQR

>CYP44A1_Cele CYP44A1  cytochrome P450 CYP44 [Caenorhabditis elegans]

MRRSIRNLAENVEKCPYSPTSSPNTPPRTFSEIPGPREIPVIGNIGYFKYAVKSDAKTIENYNQHLEEMY
KKYGKIVKENLGFGRKYVVHIFDPADVQTVLAADGKTPFIVPLQETTQKYREMKGMNPGLGNLNGPEWYR
LRSSVQHAMMRPQSVQTYLPFSQIVSNDLVCHVADQQKRFGLVDMQKVAGRWSLESAGQILFEKSLGSLG
NRSEWADGLIELNKKIFQLSAKMRLGLPIFRLFSTPSWRKMVDLEDQFYSEVDRLMDDALDKLKVNDSDS
KDMRFASYLINRKELNRRDVKVILLSMFSDGLSTTAPMLIYNLYNLATHPEALKEIQKEIKEDPASSKLT
FLRACIKETFRMFPIGTEVSRVTQKNLILSGYEVPAGTAVDINTNVLMRHEVLFSDSPREFKPQRWLEKS
KEVHPFAYLPFGFGPRMCAGRRFAEQDLLTSLAKLCGNYDIRHRGDPITQIYETLLLPRGDCTFEFKKL

>CYP4AT1_Ctel C. teleta 
MWATQIRSNAAKASISCISVNTQNNRYLSACARLADDHEYLPVTFDERHLKKQARWSELFDGLFSYCIGLYVCMELSHPSPLSKLLSTAEPKDRISYRTIKPWIGDGLLVSSGEKWARNRRLLTPAFHFDVLKPYVGIFSSTANIMADKWRKILSKNDEPLEMFQHVSLMTLDSLLKCIFGQTGSVQNEGRDGSYIRSVYQLTELVMKRFQFFPYLIDWIYYFTPSALQVSPMLQHCPRILAWSDSRQEGREEKKRSRRNQVDSQNLDFLDILLDAKDSDGRGLTDEEIQHEVDTFMFEGHDTTASGLSWCLYNLARHPEYQDRCRKEVMDVMGDRSDVEWDDMSKLTFLTMCIKESLRLHPAVPNIGRSLTKPMTFPDGRTVPAETDLGIAIYGCHHNSALWENPEQYDPERFNAENSKDRPPHSFIPFSAGPRNCIGQHFAMHEMRSVLAVCLKNFQLRIDDTRILELLPQLVLKAKGGLWLKVTPIE

>CYP10B1_Ctel C. teleta 
MKGGQVVRKEKKLKPFKDIPGPKGLPVIGTLLEFTKKDGLKFNKMFEVMTSRSKEFGPVYKERIGMIESVIVSDPHEYAKVIQVDGKHPHRIELFPMVHYRQKKKMALGTVNAQGEEWYRGRMVLSKVMLKPKEVQDYVIAQSDVGNDFIRHMKSIVSSDGQLISFEREIFKWALESICVVLFEERIGCFPNPPTEKAQEFITNLIGFFKYMQPLMYNFPMYKIYPTKTWRQYEKHGDIVVGIGLDMVRKVKKESKSEFLTYLLAQKSLSPVEANSHAVDLMMGAVETTANSMMWMLYCLSNFPDAQRKLQEEIDKIVPQDERITPEVLSKMKYTKACLKETFRLFPITFATSRMIHEEIELGGYHIPKGTHCQANLWGMGRDPDYFSDPLTFKPERWLRDIQTLEHHNPHAVLPFGHGARMCIGLRFAEQEIYIAVAKLMKHFTVKHEGELLPVLNTVMTPDRPVNFRFLLRTKPALSGLGDTKKPIAVELK

>CYP20A1_Ctel C. teleta 
MIQFLLFAVFFLVVLVVTVIYLYSGSGSRKSTIPGPEPLDDLEGNNADIKASGSLHEFLMDIHADYGPMASFLFGPQLVVSICCPDLYKQYLKTFDRPASLFEFLEPLITANSIQFANGAEGRMRHSAYMRSFGDSMVKNYYPMLQKFASDLTRSLQLEAKETHIPLRKYMFAFAIKAMLRGAYGKYFDSDEEIHKLRAAYDVCWTDLEHRLLGDLPVEGSKRDERFEKNKKIMYDIMQKVLDDRRSNPPENDERCFVDALIDLDVSEDVKKSDMLTVLIAGFHTTGLLLTWCLYYLAKHEEIQDKLLGEIEAVLGKDGVVKADNVHQLPYLRQVLNESLRCSVLAPFAARVQSTDVEIGGHTIPANTPVLMALGVTLCNDEFYPDPEIFDPERFTEENMKNRPSLAFEPFGFGKRKCLGYKFSMAEFSVLIPTLIRHLKVELVPGQVVTPMFGLVTTPTDEIWVTVSERK

>CYP26D1_Ctel C. teleta 
MLLTFLTPVLTPVILFLVSCRLWTMYCDGQRDKNSPLPLPPGNMGLPFIGETLNFLIWMRDFSQFRRKVHGDVFKTHILGRPTIRVIGAENVHRILNGEHCLVAALWPTSAQTLLGAGSLSMSHGHVHKQRRKILLRAFSHQALKSYMEECQHIIRSHVIKWCGLGSIKAYPEIKRLTFAVVCRVILGFDLSEKDQDDVLKVFIPFSSNMFSVPLNIPGSGYYRALQARHILLKKIGECIEMRRNSMQDGTSGLVGSDALSLVLQHGAAEGEAISDDNLKDLALELLFAGYETTASAACSTVNLLASNQHVLKKAYTEICHNGLDNLDEPLAFESLGQLEYINNIVKEVLRLLPPIGGGFRKSLKTFELDGYQIPKDWCVVYSIRETHEDTFINDNNKDFDPDRWQRVENGDASNVKDFLPFGSGSRSCAGKDFARLLLKVLVTELVRNCSWDLLEGDTPAMEYFPVPHPKNGLPTQFTGNSKFRLSSNTC

>CYP39B1_Ctel C. teleta 
MTDFLSYWRGTNWSFDVLYILPFFLIIIRGVSFYLYGRATDLPPMLSGWVPWIGCALQMGQQPLNFIQNARQKLGPIFTLKVLGQRLTFVTEEEDIEVFFNNPDLDFELAVHKPVKNAASIPPEPFFSNHFKLHSMMKGYLAPAKLEPLCKRLNEKFSWHVKKWGESGSGDLYKMVRKAMYAPVVEGLFGDDVLPTNDDEYKTFEKLFVQFDDNFEYAAQIPPFFLKDFNSAKTWLMDKFVTATKIAEKAKLNNGAETLFQTLIKTVDHEWAPNFGLLMMWASLANAIPITFWVLAFILENPDVLAEVRKELRRELKGLLFCWFISFAKISLEKLQNLELIKRCILESIRLRSPGAISRGVEKEIKIKDFTIPEGDMLMLSPYWMHRNPKFFPDPEAFKPDRWLQADVKRNIFLKGFMPFGGGRFQCPGRWFALMEIQLFVAIVLKSVDIDLLEKVPDNSLLHLLGVQQPETGLMVKFRARASTESRDF*

>CYP44C1_Ctel C. teleta 
MATRSLLQQQPSARVKPFSLIPGPRGLPYLGTLLDYKTGKYAPSSFDKAFRANHQKYGKIFKETIAGSTKVHLCDPDYAQRLFQLEGKRPHTPPLLETSKMYRKINRLSLGLGNMNGEKWSRSRKAVGHLLMKPKSVSQFLPHINGCVDDFITKIHHLRDEEGLVENFSNEIKMWTLESTANICFETRLGALNGTAAQSDFIQRMVNAMDSMLEQALKLRFSFGWWRLLPTPAWQKLYDCEDFFFSNAQRIVNEAISKMDALLESGDFVEGHSYPFLSYLLGREELSLEDVRIISMAMFSDGMITTSPTVASQLYCLATNPEVQDKVYEEVLRVVGIKTKEITSGHLEELSYLKSCIKEGFRFFPIGTEISRIVPTDITIGGYLIPKGTHVEVNTNMLLQSPQYFHDAHRFIPERWTRDGSASNVHPYLVRPFSCGPRMCPGKRIAEQEMLTFIAKLLRHYRVEWRESHEMSQRYRILLAPDCSADFYFIPRNN

>CYP51A1_Ctel C. teleta 
METVNTGGGYSGAAMEQLQEASIGTLALLTTTAVLTVTLLARKMLAEKPQGDKRAPPHIPSTIPYLGHAVSFGLSPLEFLLAAYEKYGPVFSFTMVGKTFTYLVGSDAAALMFNSKNENLNAEEVYNKLTGPVFGKGVAYDVPHPVFLEQKKMLKTGLNIARFREHIPMIVDETEEYFKRWGNSGQKDLFQAMSELIILTASSCLHGPEIRSIMNEAVAQLYWELDGGFSAEAWLLPTWVPLPSFKKRDVAHKKVKQIFYNAIQKRRESNETHDDMLQTLLDSTYKSGRHLTDDEIAGMMIGLLLAGQHTSSTTSTWMAFFLAQNKEIQDNCFEEQQSLFGKELAPLDYDSLKECSYIERCLKETLRLRPPIMTMMRMCKTEQTVLGYTIPPGHQVCVSPTTNQKLKDMWEDAATFNPDRFLSKTGAVSDDKFIYIPFGAGRHRCIGESFAYVQIKTIMSTFLRLFEVELGDPGFPEINYATMIHTPLNPIIKYKKRQS*

>CYP331A1_Ctel C. teleta 
MWIPTILAGVLLVFGYALYRDRKNKHKVFEKMGIPGPVPHWWYGNLKQLNTNAQNSHEILKQWSQEYGSTFGYFEGPTPILVSSDLDLLKEIFIKNFNKFHGRKYVPVQPDPAEDKGCSMFMAQGQRWKRLRTITNPTFTAAKLKHSTELMNRKSRTLLKKLEAIATKGDKCRILPLLQDLTLDVIGESAFGIEVNAQEIAGNPSLSMLKRNREQNTLRKSFYATLPELRFTIYHCLAFFAKFVSVPRFQILESMGKVLEMRKIQPQRNPPDLMQLMVDAEATNHHGSLEIFADDDDDDDDDDYAKASPDESIDIQISEADRERHARTRKKKLTADEIKSQGFLFLLAGYETTSNTLACCSHALANNPDKQQLLYEEVNSIIQDDEELTYEKVKALPYLDMVLRETLRMYPIGSQVVTRRCVETCTINDLVVPRDMAIHANVWDVHYNANIWGATDPKIFEPERFLPDRKARRHPLAWLPFGAGPRNCIGLRFALLEAQIVLAKLIKKFRIVSCDQTKEPLEMTGGGGLLGPKDEVIVKLQLRSCEAET

>CYP362A1_Ctel C. teleta 
MDEKNIPGPRSWPFVGSLYKYTPIVGEYTFHDRDATSSKMYKKYGKIVRQEITPGIVWYHLFDPDDIETVFRNESKAPQRMLLEGVVEYCKQRNRSPGINVVSFLHRNGEKWKRLRSNSQKPMLRPRNVSAYIPLQDRIGADFIKRLRSIRDPETNEIPDLLNEFYKWAVESIGVVIFDKRIGTLDGNLGPDSEAQKFIQASNSAIDAMYHTTIYWPLHRGRATAKWKQLCSSLDFIWEVSMKYSREAMQKIKKGNVGKDSSILGSFLSDPDISFEDCLALSTDLLSAGVDTTSHTTAYLLYHLAANKKSQTKLQEEIDRELTPGEAITAQTFDKLQYMKAVLKESQRLNPIVGSFSRRTEKDLVLSGYKIPTGSFVFCEVAVMCGMSKYFSDPDEFIPERWLRSESCQKQGDFHPYVFLPFGHGARSCIGRRFAEQEVYLLLIKLMQNFNVENHHGYIGRRTRLINTPAKPLKFAFIDRR

>CYP371B1_Ctel C. teleta 
MALRRPLRSCVQVQSRGITEARVGAADQWNQGGTRDDQHAVVRTMQELRGPVGWPVVGNFLTYLRKKNRGRMHEVQTLEASSIQVLSTEEIYCVTKQAEQHAQYGRMFREKWGPHWQVHISDPDLIAQVYRQEGKYPNRPSIRSWQLYKEKNDLPMGLTTAEGKTWYKFRSEVSKQLLCPRSMSRMVEPLNNVSNDFIQKLRHTRKSRGVDHLKEQLQNELYKWGMEGAGTLLFETRLGCLDVQISERSELFIAAVTEMLESSLPLIIGETFHQKWNTKFWKRHSDAWDKIFQIGAEYINEKLLAMENSYLRGEKNHSGELLTHLLANKALNLEEIYSNITELLVGAVDTTANSTGFILYLTAAHSHVQEKLHDEVSRVLGDRQEITGTDLQNLPYLKATVKEALRLYPVATMNCRILEADINLNGFRIPRKTLFVLNHYAAGRDPELFSNPDEFIPERWLRGSRSLDHHPFASLPFGFGARSCIGQRMAKLEMHILLAKVIQNFKLNVDESREFKPSLRTLLTPGDCVPVEFTDR*

>CYP372A1_Ctel C. teleta 
MGRSQKLKPRAPSERITFEVMTKPLRCMPGPRCWPGVGSTLEYSPLGRYSFDRLHVAKKENFARYGRIYQERMGPAVTLIQVFDPEDVARVLRADGKCPMRPSIPITTVAHKRDGIPLGLGSLNGTDWHDVRKAIHRLMMRPGAAAVYLPVQNSVADDLVSFIMSERKADGFVPNFLNLVTKYAMESIGAVCFKSRLGCLRRNPPQSAQELLRASNDMFTAMQNTAFAFPCIAQRYIANIQENEQSDGDFADCPHFFGTLLETPGVTMERVIGLTSELFIAGIDSTANALSFVLYNLSRNPDKQEILRDEISRVLPNRKRLEKADLEEMKYLKACVKESFRLNFPIEGGTTRILAKELELSGYVVPEKTMCLQEQYFDAPEDFIPERWLKSGSGSLRAPPRYVFLPFGYGPRMCIGRRFAEQEIYLAIVKIYQNFRTEYNGDAIGMINRVFTAPDTPIAIKFTKL

>CYP376A1_Ctel C. teleta 
MPGPSTFETTMLAVKTLAGAEEMKYAHWYTYDAFKKYGSVFHIKFPALNMIWLNDVPAIERLLRLDGKYPARIMVQSWKEWRELNDKELGVLTVNGPTWKRQRRVLDKKMLRPNQVKLYTDNFNLVVTDFVDRLKYLRNKNQDGVIEKIDVELFNWSLEMIGTVLYETRFGGLQDSRSEEMQKFIRAVESIFRTTGTLFMLPRKLNKVFAYSNLKEHDEAWKTIFTTGKKYIDKKVMEIDEKIEKGEEIDGFLANLVLHKDMSRGEIYSSTAELMMAAVDTTSNTMQWVIEMLARNPDIQKKLHQEVSSVVGKDQVLSNSDIQNLPYLKAIIKEVLRMYPVAGTITRILSEETAIQGYLVPADTTVLVGVFQICRDPDIFPEPNVFKPERWLRDDSDVKKRIHNFAWLPFGFGTRMCLGRRVAELELQLLTARLSQMFEIHPADEKPLEVVQIGLLKPDRPVSVKLVDRN

>CYP3052A1_Ctel C. teleta 
MELDSLAVLCSFGVIALSAIWIRTKMGTRAQLPHYRGWPVVGNLFQVRRERPELTFIEWAKDLGPVFSMKMFHQELVILSSFDAIYEALVKKGDSFSERPQNSSFRLGLISDNFLNIASSPANSTWRKLKKVCHKKIKMYDTGMKQIEDISTGMIRNLLEVFESTTQKSFNPKEAIYNTVMNTITSLALGRIFSTEDELFKKLVQFDQGMSTAFAITGRGAELDIFPWLRFFRKKSYKVIQDLVELRNQIWELIKEETSQEGQLLQGDEEDVRLVSALREALVEEGCEFTEEHLRAVATIDVVFAGTATTSHTLCIYLNVISKHPNIQAKLQEEVDTIVGSERMVSLADKGDMPYTQATLLELLRYSSVAPLGGAHMPLEDTVVQGKTIPAGSTVLINYYHLHHDEEFWKNPFEFEPERFLDEDGCLVSASHPNRRHLMPFGAGPRVCLGEVLAKTRIFLIIASLAQKFEILPGDISAPSDPRQLEHGALLASAEFEIIAKERIQNT

>CYP3053A1_Ctel C. teleta 
MISVILLSLFVAFLVFMFQRKRSALPHIPGPPTIPLLGNVLQLGPRMEIELGKLSKKYGPVFKINLLNKTVVILSSYEAIYEAFVKRSFDFAGRPSANNFRAKCTAQNKGIAFAQPGPSFHSLRKICHRQMNQVDKDVKVIDTVAEEIFHELVQKIKAVGSKPLNPKAKAKAITHTAALCIITHLSMGRVLPEQNPLFNDMTKLENIATALVSPSLQSLLLNSFPFLRHFGVPEYKKILEFLRVRETSFVEIRNFVAEHSEDEEVRMSILFAMLQEVQQPDCSFDELDVKVAIPNLLIAGVGTFSHFFLYFMNVMANNQGVLRKVQDEIDLVMDNGRSLSNIHKDGMPYTYATQMELTRYLSLTPMGLPHATLRDTSIAQFHLPEGTEIMANLWHLHHDEDFWDAPFEFKPERFLDEQGKLLSSSHPNRKHVMAYGAGQRVCLGEAMGKIHLFAYCAVIARNFNIKSGPQVVTCDPRDFIPGAVIEMPDFELVFESRL

>CYP3054A1_Ctel C. teleta 
MFLILLGTFVLLLAVHFILKDLIIYQRYGHIPGPKGLPFIGNLHQINRLQPWISISDWGKEYGPLMKVNFLGQVVIICNTFESVRDMLDTKGKDFGGRERGYRSAIITKSSGLMRMDVQDPEWRLSRRLLHSSVKAFGPGLSRIEHYAQQMSEDFVETFKKCNGEPINPLSTIYTTTLGMISLMIYGRKLDPTNSEIFHSIKTVTDLGNESFHVGKDGMQLERFPWMRFFGNHTYKIIKIAQSHVAKIEAWYRNEIVPLEDAELDDSLGKPYMKVLRDYNSKAPPEERISNKTMTGNGIHVTFAGVLTTTTTLYHLILVFLHNPNTQKKMIKEIDEVLGTRVPSLSDRNRMPYVNAVLNEIMRYGSVGPLGITHRAVVDTDILGTKIPKDSHVMPNLYLVHYDKKVFGDPEVFRPERYLDENGDSLQAEHEVWKHTIPFGMGPRICAGMMFAQFRLFLWVCILYQRFDIVADPNHPLPPCDIMNTELNGLSLMSKPYKARFISKV

>CYP3055A1_Ctel C. teleta 
MLFSIFLFVVVFLLVKLWKMDKNAAVLARIPGPKAWPIVGNLLQVDMSRGNPYRQFTQWAKDYGPIYKLRIGPSQWVVVVSGHDAIMDTLVVNGKSFSGRASNYRDQIFSKGAGLIAVDGRSEKLKLSRRLAIQAMKGYGPGKIEHWAMEQTQEFMDAFRDTNGEPFDPRLEIHSATMKIISLLIFGEKFHRDSEEFDTIQKVLDLVNKSVGTGVHGLLLDLFPWIRHFGNTIYDDMATATDMSMTFWSKALQRELESDRDDKCLIRAMLDYNSQQHAIQLNDDDMRVLSFQLQMAGIVTTSSSLYALLNIMLHYPHIQDKVRDEIQEVIGDRPVHMSDQNNMPYTQATLLELLRYTSITPLSIPHKAVVDSCITGFSVPKDTLIIINRWAAQKDGSFWEKPLSFIPERFLDSEGNLVGNDHPNRQHLFAFGAGPRMCVGESIANARLFLWTVTILQQFKLKPELETPQVSCDPDFYKGGLVLSPPDFKLRFIPL

>CYP3056A1_Ctel C. teleta 
MELAAALVAAALIALFIRYTTRKSPKGNLPPLVPGCIPLIGNVIGFNRKCPHFTLTDWARKYGDIFRFKVLGETIVVLNSSDYVRDALIYKADDFAGRPFLFRVHYGFHYAKDIIFGSISTKWLLMKRYAAQFLRAYTSGLADIDGLVEEELNILVRLFNEKNAVDFDPSLILMTAVVNGITASLLGKRYNHDHPLMVEYKSTTRLFSESCSSVQGMELDLFPWLRFLPNTTFVKLNQARDQIDHFVDTELAEINSKLDHQNPKCMLDAFLIKAMEDEKNAVQLPITSADVRCIFVDILVSGTLTSSIAMSSFVLIMAQHQDLQRDLQSQVDRTLGKRKIPTPSDRKSMPLIEAAMLETLRFISHIPLNLPHFTMCDTQVGGYDIPKDTMVMLNLWAVHHDPRIWDEPWKFNPNRFLDASGNPVSNDHVLRKSLLPFGAGRRMCLGESLARERLFLFATVLLRNFTFLPSISTPSTCDPCDFDLGLILEPKPFQIRAEPRKVSESYEQ

>CYP3057A1_Ctel C. teleta 
MPPSTTSPPAPWVRIPVLGNLLQLMRCGDNMGEYFYDLSTTKEYNKVFTIYMGCHRTIILNHVDVIQEVLTLRQNDYVDRPTMYSAEKMTDGGMDIAMGKFGAVWKHQRKVAQLAIKNYASGENLERMVDEALNITLESILKESAKGEAFNIKPHLVLLVMNTLAGVCFGKTYQLEDAEMNDFVDITREVLDVFNNGLPADFIPILQYLPTSSREKKIDVLVQKYFDFLEKHLKDHVEKAQSGSDQLNDLTDYLLWHTEQEEKDASNKNLLTQKHLLMTVFDVFGAGIDTIVTSLHYFIGHMLMNPEVEARMVKEIEDVIGAGPVLLSHRTKMPYTEACMKENQRRGSVLQLGIPLVTTCDTKIDKYDVPKGTLAMVNYWALHNDPEQWHEPSEFRPERFLDAEGNLGPKPRSYYPFAGGRRVCLGEGLAKSTLMMVIPKLYQALKISSPLGDQFRIQLDTSSSLMSLPQPYDVIVEQRK*

>CYP3058A1_Ctel C. teleta 
MEVLWKILLFLDLQTVLVGVVIMLLVLWLKDARHGLNMPPGPLQWPVVGSLPSFALIGGKNPLAYLKSLGDKYGGIFSMKLGDHFAVFISDYHIIKEALVKQGSCFSTRPPTAMDAAIRGSSQTRHGVVFTNGRVWQVFRRFAMQSMRDFGVGKKSIEGKLQIEASSLIQQLEKMEGKPYNPNPDTQVAVTNIICAIIFGERYEYGDADFSKIMDSMRDLAQSVHLFVCPQTITHVPLNVSRILQFKRLIAADNHLKTVVKRQIEEHRRTLDDVEDRDIIDLCLRKQAGDGEDATLFNDEQLSHFIADLFLAGAETTATTLGWAYLYMAEHPEIQEKCFQEIYNVLGDRPPTMADRSKLPFVEATISEVQRIRTIAPLSVLHTTTQDATLRGYSIPKGTWVFPMLYAVSADEKQWKQPADFNPERFLDASGDYAKRESLIPFSVGPRMCAGEMLAKMELFIFFTMLLQNFRFSKNSPDQKIDLDPILGITWSAKPQTIQLTRR

>CYP3059A1_Ctel C. teleta 
MMFQLDLTSALIFVAVFLFLFNFIYKQSWKRLPPGPPCLPVLGSLPFLGATDIREPLCKLAAKYGDVFTIYLGARRVVVLNTYDTMKEALHIQGEAFRDRPPIYFVTEIADSNGVFSASGPMWREQRRFILNVLKDFGVGKSILEDKIQEEISYFLESISQCEGQVCDPQIPIMYAVSNVIGSLVFGNRLDYGSERLKKYMEIIIESFEVMGISGVLTVFPFVRYCPGDPFKCRKIHQQTKFMKNEFREMMQEHRAELNSTGEPKDLIDAYLREIEKNKDMDTYFCEDQLVQVIGDLYGAGTESSSTTLRWALIFMLHNQEVLFKVQAEIDDILGGRLPTMMDKQKMPYVEATLSEIQRMGDMVPFSVPHCTTEDVSFRDFFIPQGTMILPNLYSVHHNEAHFKDAFKFDPSRFLDDEGCYRPIKQLIPFGIGRRVCLGESLARMELFLFFTSLLQRFSPSLPSGEELPSLTGTLHITNEPPPLKVIFSARS

>CYP3060A1_Ctel C. teleta 
MDTVELSILLLRIACSVFIALTLLDVVRKQWSRPRIPGPWSVPVFGSLPFLGTRLHTTLTDMREKYGDIFQVTIGSKKVVVLCGMETVQAALVHQSQVFSGRPRLHTFQLASEGKTMVFNSSTDAHWMEHRRLSERALKMAATLEPLMLQDVVVREAQNMVNEFIERSIAEGSVDPEESVMWSVSHVMYTLCYGDSRVDADFEDMVRTTLTLIGCHQKGNAINFFPWAKYLLPNIYRHTHNTCERMLRLSRRKEDEHLCSYEKHRCRDALDALIRLGVRRSCPLDQDRVLHTVQEYIGAGLDIVYIAIVWTTLYLANFPDAQERIRAEVDEVVGEGRPVCEGDAENMPYTRAFVLELLRHTGLVPFALPHSTVEDTHLQGIFIPKDTFILVNLFSISRDAALWSEPELFKPERFLGGDNSREVLHTKAGFSPYGMGRRRCIGEKMSRSQIFVYLTTLVQRSVIKKPLSVDKLDLTPQFGVVLRPQPFKVEFHARS

>CYP3061A1_Ctel C. teleta 
MNIINYLKSETDAQVPHALPGPWGLPVLGYLPWLSQDRVFESFNDLRSQYGDLFQIKMGSWPVVVINGKKMLKECLEVHSAAFAGRPEFFTFQGYCEGSSLAFRDYDPCWRMQHKLVGQALGEMMRSTDNKIEGLMNHAISKTMHGITQRPSKAIDPQEPLRALAFEMACAMCFGKQSTTYEDSLSKQIIDTLVDIFNMRKPLQGVDIMPWTKVFMGKKMAAFRGKQNDFEQLMAKKIHKVITESTSEDRWECAVNALKVVGEENAEAMDDVGLSMYRLLQSVQDIIGAGADTVGNLPRWVLLYMVHFPAIQRKVQEELDGILGGEKRGQGRMATAEDMQKLPFTQSVILEVARHAAVVPMSIPRKTTEDVVINNCLIKKDSLVFANYHSAAHDANVWVDPETFRPERFLTESGEIDTAVVQQWPMFGYGKRRCIGEKFGRLETFLIVTAFLRRFQVRQIPGEELPVLGEGFCDISMEPGSFKIILDDRINRSSRAG

>CYP3062A1_Ctel C. teleta 
MAVLLSSVFVVWLMIDWMSHRSKKGAWGLPCVGQLLNLGDASHRAIYAWTKKYGHGMWLRVGFKTFLVLSNMEQIKELTRKHASSVETKPVTTTGKATKGGAHYDVVPGRWKKRKTIMMRAIKYVQKQRVFSISDIAAEEIRLMVNYLEGRANEINATALKQGSNPGMQLFEGVGYYMARLMYRITFGTAAIEHMGINNKLRNISCSIAVYPVTAGPLGIFDVLPFWKFIKWGQYHEFCSFHALVGEVCELGITRYLVQEDKDTHSDSCVASHIFHLANVMTSEAKAEINLTDEILSVGVCDVFRAGVESMTVAMYWTVLYMSAFPEIQEKVRTEVDDKISDNYDNAHKLPYLQAVMHEVYRFSSLTPFAKRTVGDSLTLADGTFIPKGTSVLLNLWALSRDPNVWNEPYKFNPDNFLKPDGSFDGSKVEKMMPFGYGMRRCPGEGSFKVLMPMLTAALMSNFVIEPPSGVTPDLEPLFGISLSPKPYKVVLKPRH

>CYP3063A1_Ctel C. teleta 
MCLSACFIVFPSLTFTLCISAAILLFIWRRRTSTLQSIPGPRGYPIVGHMTMLGDAPQEALTTWSKQYGSVYRLKFGVWPVVIVSGYKTVYEALVKQGDTFADRPAFQTFKDYANGASMSFHTYDASLKAHRRVTSSALKNCALGHGKTELTQALIWREGLRLLDLWSNRAGSFDPCEDVTLAIAGILYSLCFGHDRLITDDESYVNILTNVNPTTEQFAAGNHVDLLPWRKLFISKHSHNKNVERMRWMTALNQEKFDSLKHDVDASHIMGYMIEESKKAGNQSLNAEQLVNTTVEFLSAGTETSSTTLLWAIIYMAHFPEIQEKAAKEILDTLGPDHLPTMASCARLPYTEATVFEIMRLTTIVPFALPHCTTRDTRLGDYHIPKGTLVYMNLWSVGRDPHSFHYPEDFNPDRFLIEDPDYGLRLNRDALRRQLPFGAGKRKCIGEVLGKTQVMTLFTLLLQRCRIVAGKGKIPSLKPNFGDILKPKAFDISIEMKNSFE

>CYP3064A1_Ctel C. teleta 
MAIILIACIICFGVFILGLLKIRDRKKNNGTRCWQHISPSKPFLTFFEWAKVYGDVYTIQLGSHQAIVLNSIEAAKEALLTNDKAVSGRPYLKTLDMLHQGEKKFVFASHCDSMLKFFRKTVLCDARKRCAQLDELIEQQLAAFKDNLFLGSDEAVDVDLRSVGHRMATNFAHGIAFGTTFDLNDPCLQQWEVALDEYRDLMHWFREENFFPVSTEQFAARVASFRETSKGLYKNSIEQVKQMPKAEGLVGGLLDIFDGEKNSDVENIDDVISVLRDVMFGVSDGSYQPLLWMAMYLAKNPDIQRRIHAEIDASSAESATCQRVVMPYLEATIREVLRHSELTTLGIPRRLEQDATIGNNNFTKDTIVIVNVFALHRDPRHWDAPEVFNPSRFLDDAGKLRSLSELSYLPFSTGQRSCVGQQMARNLLSKLFVKFYQRFEVNEIESDPIPCTVNAGGAFNPELKAFKVRLSQRIS

>CYP3065A1_Ctel C. teleta 
MACSKLHSLGSWVLDNVPGNKEDARQFALEHKWELLIVASSGYLAYKAIQLHGLPPGPYGLPVIGYLLSAAGFSDGSEQQKFKQKYGDIASVQLGSDLQIWLNSADLIKEAFVNNASEFSHRPYSLFRQSFKFQDDIISIPFDDEWKKSKKFLATILKNCGFGSGSLDVKVLSETDALIFRLEKQQKVAGDEGISLDEPLRWIAANLICQIIHSNHYEEDDPELKQLLAMSKGLFTFDLTKTMLMEALPYWLARRIFRSDINEISNRPLGLRNFLRKKITEHEATRTPGEPRDFIDAYLDEKAGPNLNYTKLIDNCIMFLPDSLDTLPLAIEWLVLYVARFPHIQTILHKELDDIVGRAREPQLKDKAKLNYLEACMLETYRLANIFPGLIPHTVRRNVWLAGYTIPRGASIHGNTIAINLDPNVFPNPLEFRPERHLDANGNFKPSEHVIPFGVGPRSCPGQPLSNVEIFLVASKLFQKLQFNFPLNQDDSCFRGRLVGMQRRPKEYKLIVTKR

>CYP3066A1_Ctel C. teleta 
MELPLLGFDLPTWILLFVTAVVLLYRYSTRKFDVLKELGVPGPKAYPFVGTQFKAMTKGVGQADLEYIKKYGKVYAGYSWSTPTLVVADADMLKQILVKDFNYFTNRRKLDGISDKPLNKMMTVVDDDEWRNIRYATTPAFSGEKLRKTTRDINDCAKYLVKNLRKIADEGAVFDAKKSCGSYSADIIARVAFGIDIDSQNDQNHPFVKHMTKTLDFNLFRNPFLLIAAFCPSLLPLARACGLSFLSRDSASYFTDLVNQAINTRKHSRVERHDFLQLMLEAKEMKPSKDGEHTDSKQRKPLTDEEILSNCVVFFLNAFSTIGDTMAMTLYALASNPEVQDKMLAEINDVLGDSMEYTYDLMKNMGYLDMVIDESLRRYNPAPMVDRICSQDVVIKGIKFPKGIVVHVPIYAIHMDPEIWPEPEKFDPERFAPEKKAEMNPFHWIPFGFGPRNCVGRRLALIEMKIALVHLVRNFKITTSEPNQKLVRNNLSSSPIDLKLKVEKRAQ

>CYP3067A1_Ctel C. teleta 
MLAIGTWILLVIFAILICIYVVMTNFMRKRRQGEPPIVKGHMVWGSAQHFAENAVSFLQESTKEYGDVFTIRLVNQYLTIINDPHSYEAMSSEKNFDFDPIQKQVNWNVFSFVLKDARKMIKDTGRTVRGSYLQAGFDSFANNLAISYDNMAETAPNPSLKNEENCHPWHTDGLRTFAASTIFDAIFNTVFGRDDGHPFDSNMVFRNLEVFHKSFNYFWLGFPKGLFPSAMKALEQLVTMPDAEELLARSDVSDYITTAVRYMQKLGQSEADIKGHNLVYLHVNYNTFRLAFWALNNLLENPKAHENLMSELNAAIEDKMQGNSAVFTMKDIEELDVLNSVVNESFRMASGVFMVRYIQEDTNFQTSAGKTFLMRKGDRVAIYPPAIHKDAEIFEQPMEFKYDRFCNGKKFYKNGEVIKHPLMAFGSLCPGKRYALLQIKWYLMSVLTRFDMRLQEGEHAQYAYEYHGHEILPPTKDIKFDFREKNHVVPLELAN

>CYP3068A1_Ctel C. teleta 
MSVLSIADNLRGLPPYGTDLSAFLLIAVTCLFIAWCFKRSRSAVDQRLPPGSYGLLPFIGETFPFLLDGPKYTRTRIEKYGPVFRSHLLLEPIVVVSGAQHVNTILATDDVIQLSFRSTKLLFGDSGFYSMNGEPHRMLNRSLRSAFTPTVMASLIQPMQNIVRERLHGWTKLGLIQGCEASKDIAITAANQLILGLDFKGAEFEKLKSCFSDYSDAFFSFPYDIPGFAFRRKVLINPSLDGFSILHTLLSTNSNLDQSDDSLTTRQVQDIALEMLYASQETLASSFCTLLMQLAENPRVLNDLRAELATNDIGPNDILDYKTLKSLPFLNDVMKEMLRYAPPIGGGLRKAVKDVEIAGYVIPAGWRILFSIEGTHKLCKYNGDVETFDPYRWKKLRVEDPHHSSRFDFIPFGAGNRTCVGQDYAKDLIKVFLLEISRCIDWQMVNGMPDIASCPIPLPRDGLPLSVKPFDMKKFKEIHESSNLASEA

>CYP3069A1_Ctel C. teleta 
MSLLVHIAVLFVLIKTCLWLWKHVHAKRRNLPPGNVGLPIIGETLSFLKTAPSGKFYRDREQKYGPIFKTSILGLKTVYVSGPEAMRQLFQLENRGLISWWPPSMQKLLGEGSVGAAPAELHHNRKKALVNALKKVDYTEICDQLGEIVNNEMSEWATKVKFEVHCHAKFLSIRCACTSLLGLDLTREEVGKVATMLKGFEDGLFTVPINLPGTAYHKAIQSKIQLYEFLKGKFQPQTSNTCILSSTGWSEDIMPDAIVELLFGAQETLSSFMTCSMLLLKKHPKVLQKLQKSIFGAGELSDATYVDCVAKETLRLFPPIAGGFRITTKEIRLKDYVIPKSWGVTYNIRSTHKQSPYFDDPDCFNPDQWLALSGCLPQLHYIPFGGGAHACVGRDYARVIWRLFLTTLTTRYAWDLITEDPVLLSLPVVRPDGGMWARLFPLAEE

>CYP3070A1_Ctel C. teleta 
MTMSLANSVIQLLLFSIVIVIISWIGILFYIYYARLKYRHIPGPDNASFILGNIPQLREGHRRGINPHEQFYIWSRQYGPLFRLHLLHRTMIVVSGKEIVKEILTKKDYPKCDMIYGMLFNVCGQRFLGRGLVTNTDQNEWTVKHKHIAPAFKRFNLKGFMGQLDNCIDLWVNNLSLVADGQTLVNLAGRLDQLALDIIINFSCGSDQLPSEAESKKLFNCFELILEGMEEQHRDPLMKLRPSKWDFRKKVQAAARYVRDKGHEKVQEILGRKIQDERSILGLLVSSLENGTRAEIEDILDDYVTVFIAGQETTSNALAFIFHEIARHPKVLQRLINEVEGKIGNRSSLCYEDTLSLTYMTQVIKETLRLYPIVSATAREPQRDVVLHGYNVPKGTFLAVPFSVLHRQPEYYENPMEFNPDRFHPEAHRTLYAFTPFSLGQRSCLGKQFAMVTMKIVLIKFLQNFRYEVDPSYVFAVKEMSTFKPKGGCPMTLTHKA

>CYP3071A1_Ctel C. teleta 
MQVAFERLRELHHSLNVNLTWFDVAKYGGIAVSTWGFYAFAVKPFLSPLRKIPGPEYNPIYGNVRSAIVGEAMDTSVNWIKQYGEVVHFYNLLGRDCVLVSGPKSLKHVLIENEANYQRGINNTNLLSGGIFFASGEQHKYLRRMMNPFFSHASIQRYLGIFEENGLNLVDYWNWRIDESSAALDVQDDFKRLALDVICMAVFGYKVDSLRNVHSEFAKAFAVIVNVTLLSFTGLLPFASSIPTASNRKNWEAMKIVNEVIDKMIRDRRELEKIGLRDTKHDLLSYLMSAVDEDTGEGMSDKCLREQVLNLLLAGHETTSVTMAWILLTMAEYPEVQEKVRQEAVEFLPPRNQTITWEHLDQMKYTYAVLKEVQRLYPAAPSFTRRAKNDDHICGYFIPKGTEVVIHYGAMMRDPSVWKNPTKFDPGRFLGDSTFDNYTHMPFSTGPHKCLGHQFAKMQLRLLMAVLMRDFRFSMLPGLQFKRRSGITMHPHPKLQLRVQKID

>CYP3072A1_Ctel C. teleta  
MLESIGSPAYFVSAILVLTFTWLVYKVFFEPLLSPLRKIPGPGFNPIFGNMARIRKGEAMEASLGMIAEFGPLYRYYFMFGRERLAVADPAILKQMTATNAKNYIKPPSRVWFMKMILGNGLIFSEGAQHTAQKKLIGPAFNHAAIMNMLPTFQKRSESLVQYWKEVIDRDDNPGQEVDIHTDLTRLTLDVIGDTAFGYDFDSLQNPDSPVANAFNQLIGGAGLSWRSFIPYYHLLPTKFGRDRSSWLRTIRSTVAGVIQEKRKILETQSDTSTLTDCLSVMLKAEDGNKATNLELTDQVLTLMAAGHETTSTAMTWILWVLSNHPDVQQKCREEILEYFSDDSEITWDRLDALHYCTNVIKETLRMYPPVPLSLREAVKDDIFLEKYYIPKGTIILMLIGPMMRRPELFEDPDTFNPDRFDDPEVTRNLYSFMPFLIGPRMCLGHKFSMAELSTLMVLLLKSLEFELIPDYVCKRRLTITMRPNPPLRLKVTKRL

>CYP4AA1_Dmel CYP4AA1 Cyp4aa1 [Drosophila melanogaster]

MFVEKVLERTTNLELCSILILLVISLSIYTFYATLNTYLRSVLLSLRLTGPPSLPFLGNCMLVTDKDLMR
RCAGKAFDLYGSLVRIWVLLFPFFAVLEPEDLQVILSSKKHTNKVFFYRLMHNFLGDGLITSSGSKWSNH
RRLIQPAFHHNLLEKFIDTFVDASQSLYENLDAEAVGTEINIAKYVNNCVLDILNEAVLGVPIKKRGQDV
AMMEDSPFRQGKIMMPARFTQPWLLLDGIYHWTKMANDELNQKKRLNDFTRKMIQRRRQIQNNNNGNSER
KCLLDHMIEISESNRDFTEEDIVNEACTFMLAGQDSVGAAVAFTLFLLTQNPECQDRCVLELATIFEDSN
RAPTMTDLHEMRYMEMCIKEALRLYPSVPLIARKLGEEVRLAKHTLPAGSNVFICPYATHRLAHIYPDPE
KFQPERFSPENSENRHPYAFLPFSAGPRYCIGNRFAIMEIKTIVSRLLRSYQLLPVTGKTTIAATFRITL
RASGGLWVRLKERDHPLIAH


>CYP6A2_Dmel CYP6A2 cytochrome P450-6a2 [Drosophila melanogaster]

MFVLIYLLIAISSLLAYLYHRNFNYWNRRGVPHDAPHPLYGNMVGFRKNRVMHDFFYDYYNKYRKSGFPF
VGFYFLHKPAAFIVDTQLAKNILIKDFSNFADRGQFHNGRDDPLTQHLFNLDGKKWKDMRQRLTPTFTSG
KMKFMFPTVIKVSEEFVKVITEQVPAAQNGAVLEIKELMARFTTDVIGTCAFGIECNTLRTPVSDFRTMG
QKVFTDMRHGKLLTMFVFSFPKLASRLRMRMMPEDVHQFFMRLVNDTIALRERENFKRNDFMNLLIELKQ
KGRVTLDNGEVIEGMDIGELAAQVFVFYVAGFETSSSTMSYCLYELAQNQDIQDRLRNEIQTVLEEQEGQ
LTYESIKAMTYLNQVISETLRLYTLVPHLERKALNDYVVPGHEKLVIEKGTQVIIPACAYHRDEDLYPNP
ETFDPERFSPEKVAARESVEWLPFGDGPRNCIGMRFGQMQARIGLAQIISRFRVSVCDTTEIPLKYSPMS
IVLGTVGGIYLRVERI

>CYP6A13_Dmel CYP6A13 Cyp6a13 [Drosophila melanogaster]

MLTLLVLVFTVGLLLYVKLRWHYSYWSRRGVAGERPVYFRGNMSGLGRDLHWTDINLRIYRKFRGVERYC
GYFTFMTKSLFIMDLELIRDIMIRDFSSFADRGLFHNVRDDPLTGNLLFLDGPEWRWLRQNLTQVFTSGK
MKFMFPNMVEVGEKLTQACRLQVGEIEAKDLCARFTTDVIGSCAFGLECNSLQDPESQFRRMGRSVTQEP
LHSVLVQAFMFAQPELARKLRFRLFRPEVSEFFLDTVRQTLDYRRRENIHRNDLIQLLMELGEEGVKDAL
SFEQIAAQALVFFLAGFDTSSTTMSFCLYELALNPDVQERLRVEVLAVLKRNNQKLTYDSVQEMPYLDQV
VAETLRKYPILPHLLRRSTKEYQIPNSNLILEPGSKIIIPVHSIHHDPELYPDPEKFDPSRFEPEEIKAR
HPFAYLPFGEGPRNCIGERFGKLQVKVGLVYLLRDFKFSRSEKTQIPLKFSSRNFLISTQEGVHLRMEGL
ERP

>CYP9B1_Dmel CYP9B1 cytochrome P450-9b1 [Drosophila melanogaster]

MSFVEICLVLATIGLLLFKWSTGTFKAFEGRNLYFEKPYPFLGNMAASALQKASFQKQISEFYNRTRHHK
LVGLFNLRTPMIQINDPQLIKKICVKDFDHFPNHQTLNIPNERLVNDMLNVMRDQHWRNMRSVLTPVFTS
AKMRNMFTLMNESFAQCLEHLKSSQPIAAGENAFELDMKVLCNKLSNDVIATTAFGLKVNSFDDPENEFH
TIGKTLAFSRGLPFLKFMMCLLAPKVFNFFKLTIFDSTNVEYFVRLVVDAMQYREKHNITRPDMIQLLME
AKKESKDNWTDDEIVAQCFIFFFAAFENNSNLICTTAYELLRNLDIQERLYEEVKETQEALKGAPLTYDA
AQEMTYMDMVISESLRKWTLSAAADRLCAKDYTLTDDEGTKLFEFKAGDNINIPICGLHWDERFFPQPQR
FDPERFSERRKKDLIPYTYLPFGVGPRSCIGNRYAVMQAKGMLYNLMLNYKIEASPRTTRDMWESARGFN
IIPTTGFWMQLVSRK

>CYP12A4_Dmel CYP12A4 Cyp12a4 [Drosophila melanogaster]

MLKVRSALSLIQSQKATLSLATQKRWQTNVATAEAREDSEWLQAKPFEQIPRLNMWALSMKMSMPGGKYK
NMELMEMFEAMRQDYGDIFFMPGIMGNPPFLSTHNPQDFEVVFRNEGVWPNRPGNYTLLYHREEYRKDFY
QGVMGVIPTQGKPWGDFRTVVNPVLMQPKNVRLYYKKMSQVNQEFVQRILELRDPDTLEAPDDFIDTINR
WTLESVSVVALDKQLGLLKNSNKESEALKLFHYLDEFFIVSIDLEMKPSPWRYIKTPKLKRLMRALDGIQ
EVTLAYVDEAIERLDKEAKEGVVRPENEQSVLEKLLKVDRKVATVMAMDMLMAGVDTTSSTFTALLLCLA
KNPEKQARLREEVMKVLPNKNSEFTEASMKNVPYLRACIKESQRLHPLIVGNARVLARDAVLSGYRVPAG
TYVNIVPLNALTRDEYFPQASEFLPERWLRSPKDSESKCPANELKSTNPFVFLPFGFGPRMCVGKRIVEM
ELELGTARLIRNFNVEFNYPTENAFRSALINLPNIPLKFKFIDLPN


>CYP18A1_Dmel CYP18A1 cytochrome P450-18a1, isoform A [Drosophila melanogaster]
MLADSYLIKFVLRQLQVQQDGDAQHLLMVFLGLLALVTLLQWLVRNYRELRKLPPGPWGLPVIGYLLFMG
SEKHTRFMELAKQYGSLFSTRLGSQLTVVMSDYKMIRECFRREEFTGRPDTPFMQTLNGYGIINSTGKLW
KDQRRFLHDKLRQFGMTYMGNGKQQMQKRIMTEVHEFIGHLHASDGQPVDMSPVISVAVSNVICSLMMST
RFSIDDPKFRRFNFLIEEGMRLFGEIHTVDYIPTMQCFPSISTAKNKIAQNRAEMQRFYQDVIDDHKRSF
DPNNIRDLVDFYLCEIEKAKAEGTDAELFDGKNHEEQLVQVIIDLFSAGMETIKTTLLWINVFMLRNPKE
MRRVQDELDQVVGRHRLPTIEDLQYLPITESTILESMRRSSIVPLATTHSPTRDVELNGYTIPAGSHVIP
LINSVHMDPNLWEKPEEFRPSRFIDTEGKVRKPEYFIPFGVGRRMCLGDVLARMELFLFFASFMHCFDIA
LPEGQPLPSLKGNVGATITPESFKVCLKRRPLGPTAADPHHMRNVGAN

>CYP28A5_Dmel CYP28A5 Cyp28a5 [Drosophila melanogaster]

MVLITLTLVSLVVGLLYAVLVWNYDYWRKRGVPGPKPKLLCGNYPNMFTMKRHAIYDLDDIYRQYKNKYD
AVGIFGSRSPQLLVINPALARRVFVSNFKNFHDNEIAKNIDEKTDFIFANNPFSLTGEKWKTRRADVTPG
LTMGRIKTVYPVTNKVCQKLTEWVEKQLRLGSKDGIDAKHMSLCFTTEMVTDCVLGLGAESFSDKPTPIM
SKINDLFNQPWTFVLFFILTSSFPSLSHLIKLRFVPVDVERFFVDLMGSAVETRRAQLAAGKQFERSDFL
DYILQLGEKRNLDNRQLLAYSMTFLLDGFETTATVLAHILLNLGRNKEAQNLLREEIRSHLQDGTIAFEK
LSDLPYLDACVQETIRLFPPGFMSNKLCTESIEIPNKEGPNFVVEKGTTVVVPHYCFMLDEEFFPNPQSF
QPERFLEPDAAKTFRERGVFMGFGDGPRVCIGMRFATVQIKAAIVELISKFNVKINDKTRKDNDYEPGQI
ITGLRGGIWLDLEKL

>CYP49A1_Dmel CYP49A1 Cyp49a1, isoform E [Drosophila melanogaster]

MSGLRKTSIALMRRSTSSTTILPHSGGVGGAVSPPSSGVGVATEIEKSIAMQRLRTGESSNPKKLNVSQQ
PVTSVATTRTTASSLPAETTSSPAAAVRPYSEVPGPYPLPLIGNSWRFAPLIGTYKISDLDKVMNELHVN
YGKMAKVGGLIGHPDLLFVFDGDEIRNIFKKEEAMPHRPSMPSLRHYKGDLRRDFFGDVAGLIGVHGPKW
EAFRQEVQHILLQPQTAKKYIPPLNDIASEFMGRIELMRDEKDELPANFLHELYKWALESVGRVSLDTRL
GCLSPEGSEEAQQIIEAINTFFWAVPELELRMPLWRIYPTKAYRSFVKALDQFTAICMKNIGKTMDKADA
DEARGLSKSEADISIVERIVRKTGNRKLAAILALDLFLVGVDTTSVAASSTIYQLAKNPDKQKKLFDELQ
KVFPHREADINQNVLEQMPYLRACVKETLRMRPVVIANGRSLQSDAVINGYHVPKGTHVIFPHLVVSNDP
AYFPEPKRFLPERWLKQSTDAAGCPHANQKIHPFVSLPFGFGRRMCVGRRFAEIELHTLLAKIFRKYKVS
YNSGEFVYRVNSTYIPQSPLNFKLTLRDE

>CYP301A1_Dmel CYP301A1 Cyp301a1 [Drosophila melanogaster]

MNNLSLKAWRSTVSCGPNLRQCVPRISGAGSRRAQCRESSTGVATCPHLADSEEASAPRIHSTSEWQNAL
PYNQIPGPKPIPILGNTWRLMPIIGQYTISDVAKISSLLHDRYGRIVRFGGLIGRPDLLFIYDADEIEKC
YRSEGPTPFRPSMPSLVKYKSVVRKDFFGDLGGVVGVHGEPWREFRSRVQKPVLQLSTIRRYLQPLEVIT
EDFLVRCENLLDENQELPEDFDNEIHKWSLECIGRVALDTRLGCLESNLKPDSEPQQIIDAAKYALRNVA
TLELKAPYWRYFPTPLWTRYVKNMNFFVGVCMKYIQSATERLKTQDPSLRAGEPSLVEKVILSQKDEKIA
TIMALDLILVGIDTISMAVCSMLYQLATRPVDQQKVHEELKRLLPDPNTPLTIPLLDQMHHLKGFIKEVF
RMYSTVIGNGRTLMEDSVICGYQVPKGVQAVFPTIVTGNMEEYVTDAATFRPERWLKPQHGGTPGKLHPF
ASLPYGYGARMCLGRRFADLEMQILLAKLLRNYKLEYNHKPLDYAVTFMYAPDGPLRFKMTRV

>CYP302A1_Dmel CYP302A1 disembodied [Drosophila melanogaster]

MLTKLLKISCTSRQCTFAKPYQAIPGPRGPFGMGNLYNYLPGIGSYSWLRLHQAGQDKYEKYGAIVRETI
VPGQDIVWLYDPKDIALLLNERDCPQRRSHLALAQYRKSRPDVYKTTGLLPTNGPEWWRIRAQVQKELSA
PKSVRNFVRQVDGVTKEFIRFLQESRNGGAIDMLPKLTRLNLELTCLLTFGARLQSFTAQEQDPRSRSTR
LMDAAETTNSCILPTDQGLQLWRFLETPSFRKLSQAQSYMESVALELVEENVRNGSVGSSLISAYVKNPE
LDRSDVVGTAADLLLAGIDTTSYASAFLLYHIARNPEVQQKLHEEARRVLPSAKDELSMDALRTDITYTR
AVLKESLRLNPIAVGVGRILNQDAIFSGYFVPKGTTVVTQNMVACRLEQHFQDPLRFQPDRWLQHRSALN
PYLVLPFGHGMRACIARRLAEQNMHILLLRLLREYELIWSGSDDEMGVKTLLINKPDAPVLIDLRLRRE

>CYP303A1_Dmel CYP303A1 Cyp303a1, isoform B [Drosophila melanogaster]

MFYTVIWIFCATLLAILFGGVRKPKRFPPGPAWYPIVGSALQVSQLRCRLGMFCKVIDVFARQYVNPYGF
YGLKIGKDKVVIAYTNDAISEMMTNEDIDGRPDGIFYRLRTFNSRLGVLLTDGEMWVEQRRFILRHLKNF
GFARSGMMDIVHNEATCLLQDLKDKVLKSGGKQTRIEMHDLTSVYVLNTLWCMLSGRRYEPGSPEITQLL
ETFFELFKNIDMVGALFSHFPLLRFIAPNFSGYNGFVESHRSLYTFMSKEIELHRLTYKNYDEPRDLMDS
YLRAQDEGNDEKGMFSDQSLLAICLDMFLAGSETTNKSLGFCFMHLVLQPEIQERAFQEIKEVVGLERIP
EWSRDRTKLPYCEAITLEAVRMFMLHTFGIPHRAVCDTRLSGYEIPKDTMVIACFRGMLINPVDFPDPES
FNPDRYLFDGHLKLPEAFNPFGFGRHRCMGDLLGRQNLFMFTTTVLQNFKMVAIPGQVPEEVPLEGATAA
VKPYDIMLVAREQ


>CYP304A1_Dmel CYP304A1 Cyp304a1 [Drosophila melanogaster]

MITETLLTICAAVFLCLSYRYAVGRPSGFPPGPPKIPLFGSYLFMLIINFKYLHKAALTLSRWYKSDIIG
LHVGPFPVAVVHSADGVREILNNQVFDGRPQLFVAAMRDPGQDVRGIFFQDGPLWKEQRRFILRYLRDFG
FGRRFDQLELVIQEQLNDMLDLIRNGPKYPHEHEMVKSGGYRVLLPLLFNPFSANAHFYIVYNECLSREE
MGKLVKLCQMGIQFQRNADDYGKMLSIIPWIRHIWPEWSGYNKLNESNLFVRQFFADFVDKYLDSYEEGV
ERNFMDVYIAEMRRGPGYGFNRDQLIMGLVDFSFPAFTAIGVQLSLLVQYLMLYPAVLRRVQNEIDEVVG
CGRLPNLEDRKNLPFTEATIREGLRIETLVPSDVPHKALEDTELLGYRIPKDTIVVPSLYAFHSDARIWS
DPEQFRPERFLDADGKLCLKLDVSLPFGAGKRLCAGETFARNMLFLVTATMCQHFDFVLGPNDRLPDLSQ
NLNGLIISPPDFWLQLQDRH

>CYP305A1_Dmel CYP305A1 Cyp305a1 [Drosophila melanogaster]

MSALIFLCAILIGFVIYSLISSARRPKNFPPGPRFVPWLGNTLQFRKEASAVGGQHILFERWAKDFRSDL
VGLKLGREYVVVALGHEMVKEVQLQEVFEGRPDNFFLRLRTMGTRKGITCTDGQLWYEHRHFAMKQMRNV
GYGRSQMEHHIELEAEELLGQLERTEEQPIEPVTWLAQSVLNVLWCLIAGKRIARQEDGTLRRLLDLMNR
RSKLFDICGGLLAQFPWLRHVAPDRTGYNLIQQLNTELYGFFMDTIEEHRRQLAKDPSPAESDLIYAYLQ
EMKDRSAGGESSTFNETQLVMTILDFFIAGSQTTSNTINLALMVLAMRPDVQEKLFSQVTASVAAASTDA
FPHLSRREAFDYMDAFIMEVQRFFHITPITGPRRALWATKLGGYDIPKNATILISLRSVHLDKEHWKDPL
EFRPERFIDSAGKCFKDEYFMPFGMGRRRCLGDALARACIFSFLVRIVQHFSVVLPAGESPSMVLLPGIT
LTPKPYKVQFVKRT

>CYP306A1_Dmel CYP306A1 phantom, isoform B [Drosophila melanogaster]

MSADIVDIGHTGWMPSVQSLSILLVPGALVLVILYLCERQCNDLMGAPPPGPWGLPFLGYLPFLDARAPH
KSLQKLAKRYGGIFELKMGRVPTVVLSDAALVRDFFRRDVMTGRAPLYLTHGIMGGFGIICAQEDIWRHA
RRETIDWLKALGMTRRPGELRARLERRIARGVDECVRLFDTEAKKSCASEVNPLPALHHSLGNIINDLVF
GITYKRDDPDWLYLQRLQEEGVKLIGVSGVVNFLPWLRHLPANVRNIRFLLEGKAKTHAIYDRIVEACGQ
RLKEKQKVFKELQEQKRLQRQLEKEQLRQSKEADPSQEQSEADEDDEESDEEDTYEPECILEHFLAVRDT
DSQLYCDDQLRHLLADLFGAGVDTSLATLRWFLLYLAREQRCQRRLHELLLPLGPSPTLEELEPLAYLRA
CISETMRIRSVVPLGIPHGCKENFVVGDYFIKGGSMIVCSEWAIHMDPVAFPEPEEFRPERFLTADGAYQ
APPQFIPFSSGYRMCPGEEMARMILTLFTGRILRRFHLELPSGTEVDMAGESGITLTPTPHMLRFTKLPA
VEMRHAPDGAVVQD

>CYP307A1_Dmel CYP307A1 spook, isoform C [Drosophila melanogaster]

MLAALIYTILAILLSVLATSYICIIYGVKRRVLQPVKTKNSTEINHNAYQKYTQAPGPRPWPIIGNLHLL
DRYRDSPFAGFTALAQQYGDIYSLTFGHTRCLVVNNLELIREVLNQNGKVMSGRPDFIRYHKLFGGERSN
SLALCDWSQLQQKRRNLARRHCSPREFSCFYMKMSQIGCEEMEHWNRELGNQLVPGEPINIKPLILKACA
NMFSQYMCSLRFDYDDVDFQQIVQYFDEIFWEINQGHPLDFLPWLYPFYQRHLNKIINWSSTIRGFIMER
IIRHRELSVDLDEPDRDFTDALLKSLLEDKDVSRNTIIFMLEDFIGGHSAVGNLVMLVLAYIAKNVDIGR
RIQEEIDAIIEEENRSINLLDMNAMPYTMATIFEVLRYSSSPIVPHVATEDTVISGYGVTKGTIVFINNY
VLNTSEKFWVNPKEFNPLRFLEPSKEQSPKNSKGSDSGIESDNEKLQLKRNIPHFLPFSIGKRTCIGQNL
VRGFGFLVVVNVMQRYNISSHNPSTIKISPESLALPADCFPLVLTPREKIGPL

>CYP308A1_Dmel CYP308A1 Cyp308a1 [Drosophila melanogaster]

MLPLVLFILLAATLLFWKWQGNHWRRLGLEAPFGWPLVGNMLDFALGRRSYGEIYQEIYTRNPGLKYVGF
YRLFNEPAILVRDQELLRQILVGRNFADCADNAVYVDHQRDVLASHNPFIANGDRWRVLRADLVPLFTPS
RVRQTLPHVARACQLLRDQVPLGRFEAKDLATRYTLQVVASAIFGLDAHCLGIHMRVAHEPSRWLEWLAP
LFQPSVWSLLETMSLLHTPRLGRLIGHRYVPLPLQHWFRELVEARSGGDNLLQWLAESKRGLGKEELAGH
ATTLLLEGYETSAMLLAFALYELALNEDAQRRLHIELDEVAQRHAGNLIDPVALGELRYSEAALLEALRL
HPAMQALQKRCTKTFTLPDQKSGASSELKVHLGTVLVLPVQAIHLDPALYPAPNQFRPERFLNQPPMGCR
FLGFGAGPRMCPGMRLGLLQTKAALTTLLQDHCVQLADEDQCRVEVSPLTFLTASRNGIWLSFKRRTRRY


>CYP309A1_Dmel CYP309A1 Cyp309a1, isoform C [Drosophila melanogaster]

MFTLVGLCLTIVHVAFAVVYFYLTWYHKYWDKRGVVTAEPLTILGSYPGILINKSRSLILDVQDVYNKYK
DKYRTVGTFITRQPQLLVLDPALAHEILVDKFSHFRDTITSSFVGHNPDDKYVAGSPFFSAGDKWKRLRS
ENVGGLTPSRLKMAYSIWEQSGRKLVEYIERARREQGDIIETRDLAYRFTANAMADFIWGIDAGSLSGKV
GEIGDFQKTSTDWSAHAFSSMIRFNKTLVAIFVRKLFSMRFFTKATDEFFLRLTQDAVNLRQGGSGEGRT
DYLSHLIQLQQRGNSIHDSVGHALTVHLDGFETSGAVLYHMLYSLSEHHEEQEKLRSEILEALASEGQIS
YDQINNLPYLDQCFNESLRLTTPIGFFMRICTKPTQINLGDDKTLDLEPGVTVMVPAYQYHHDNDIYPEA
SEFRPDRFENGAASVLTKRGCFLPFGDGPRICLGMRVGQLSVKTAIVHILSNYQVEQMKKVPLGADSGMG
IFLNGDVELKYTKLQK


>CYP310A1_Dmel CYP310A1 Cyp310a1 [Drosophila melanogaster]

MWLLLPILLYSAVFLSVRHIYSHWRRRGFPSEKAGITWSFLQKAYRREFRHVEAICEAYQSGKDRLLGIY
CFFRPVLLVRNVELAQTILQQSNGHFSELKWDYISGYRRFNLLEKLAPMFGTKRLSEMFGQVQKVGDHLI
HHLLDRQGQGCPQEVDIQQKLRVYSVNIIANLIYGLDINNFEHEDHILTSYLSHSQASIQSFTLGRLPQK
SSYTYRLRDLIKQSVELREDHGLIRKDILQLLVRFRNGNEVSGDKWQLEPINDADKLLSIKRLAKVAEDL
LKVSLDAVASTVTFTLLEILQEPLIVEKLRAEIKELSNENGQLKFEELNGLRYMDMCLKETLRKYPPLPI
IERVCRKSYSLPNSKFTIDEGKTLMVPLLAMHRDEKYFSEPMKYKPLRFLQTANDVGQCEDKTKSNVFIG
FGIGGSQCVGQNFAKLVIKVALIKLLQNFHLELDANQVKTLKVSHRPAPFIHTKDGLKVKLKRREINTKF
YS

>CYP311A1_Dmel CYP311A1 Cyp311a1 [Drosophila melanogaster]

MALWPLLLITLTIWILVRKWTLLRLGSSLPGPWAFPLLGNAQMVGKLRPEYIFLVFTELRDRFGATYRLR
LGPQLWVFLHSAEETRQALHDPTLRKADTFMQLEPLIGNGLLISHGAHWTRQRRLLTPAFQPQLLRSFAP
AIGGHVERLVGRLGATRGAFLEVTEPLFACLLDAIVDTSMGAQLDTQSVDHSPIIQAFHLSSKLLFKRMI
NPLLSSDWIFQRTQLWRDLDEQLQVIHSQMESVIEKRAKELLDMGEPAGRAHNLLDTLLLAKFEGQSLSR
REIRDEINTFVFAGVDTTTAAMSFVLYALAKFPETQTRLRKELQDVALDETTDLDALNGLPYLEALIKEV
LRLYTIVPTTGRQTTQSTEIGGRTYCAGVTLWINMYGLAHDKEYYPDPYAFKPERWLPEDGAVAPPAFSY
IPFSGGPHVCIGRRYSLLLMKLLTARLVREFQMELSPEQAPLRLEAQMVLKAQQGINVSFLKQ

>CYP312A1_Dmel CYP312A1 Cyp312a1, isoform B [Drosophila melanogaster]

MFWLGFGLLLLALSLYLLYVFERQSRIDRLTHKWPAPPALPFIGHLHILAKLVGPHPLRRATEMINEHLH
DHRAKLWMGTKLYLVDCNPKDIQALCSAQQLLQKTNDYRVFENWLCEGLFTSGFEKWSHRRKIVMPAFNY
TMIKQFVAVFEKQSRILLTNVAKFAESGDQIDFLQLISCFTLDTICETALGVSVGSQSSAKSEYLDAVKS
ILVIIDKRLKNIFYRNSFIFKRTSHYKREQELIKTLHGFTEGIIQKRIDEINQDAENRNYQSSDAELDGV
KRTLCFLDTLLLSKGPDGKPLTVKDIREEVDTIIFGGFDLTATTLNFFMYNMTLHPEHQQRCREEVWSVC
GKDKSEPISIEQVRQLEFLEACIKETLRMYPSGPLTARKATANCTINDFFIPKGSDVIISPIYMGRCKDF
FPDPMVFKPDRWAIGAEPKIEATTFIPFMAGARSCMGQRYAMVMLKMVLAHLLRNFLFEPLGERQVKLKL
NFVITLHTVEPYLCRAKNLD

>CYP313A1_Dmel CYP313A1 Cyp313a1 [Drosophila melanogaster]

MLTINLLLAVGALFWIYFLWSRRRLYFLMLKIPGPIGLPILGSSLENIITYKRKLSFRTKYLNKYGSTIL
TWMGPVPFIVTRDPKVVEDIFSSPDCHNKSQHIVNAITSCMGNGLLGKQDPHWLDRRKHFNPSFKQDLLL
SFFHIFDAETKVLMNLLDTYVDKGEIDVVPEMLRWSFKIAAQTTMGSEVKHDEHFKNGSLVESFESLISH
STLNILMPLVQNRMISKICGYDKLRADNFSRIQKMLDNVVNKKVNPLPKTDSDPESNIVINRAMELYRKG
DITYMDVKSECCIMIAAGYDTSALTVYHALFLLANHPEHQEAVFEELNGVFPDAGHFGITYPDMQKLDYL
ERVIKETLRLIPAIPITARETKNDVRLSNGVLIPKGVVIGIDMFHTHRNPEVWGPDADNFNPDNFLAENM
EQKHPYAYIPFARGKRNCIGSKYAMMSSKFALCRILRNYKISTSTLYKDLVYVDNMTMKLAEYPRLKLQR
RG


>CYP314A1_Dmel CYP314A1 shade, isoform D [Drosophila melanogaster]

MAVILLLALALVLGCYCALHRHKLADIYLRPLLKNTLLEDFYHAELIQPEAPKRRRRGIWDIPGPKRIPF
LGTKWIFLLFFRRYKMTKLHEVYADLNRQYGDIVLEVMPSNVPIVHLYNRDDLEKVLKYPSKYPFRPPTE
IIVMYRQSRPDRYASVGIVNEQGPMWQRLRSSLTSSITSPRVLQNFLPALNAVCDDFIELLRARRDPDTL
VVPNFEELANLMGLEAVCTLMLGRRMGFLAIDTKQPQKISQLAAAVKQLFISQRDSYYGLGLWKYFPTKT
YRDFARAEDLIYDVISEIIDHELEELKKSAACEDDEAAGLRSIFLNILELKDLDIRDKKSAIIDFIAAGI
ETLANTLLFVLSSVTGDPGAMPRILSEFCEYRDTNILQDALTNATYTKACIQESYRLRPTAFCLARILEE
DMELSGYSLNAGTVVLCQNMIACHKDSNFQGAKQFTPERWIDPATENFTVNVDNASIVVPFGVGRRSCPG
KRFVEMEVVLLLAKMVLAFDVSFVKPLETEFEFLLAPKTPLSLRLSDRVF

>CYP315A1_Dmel CYP315A1 shadow [Drosophila melanogaster]

MTEKRERPGPLRWLRHLLDQLLVRILSLSLFRSRCDPPPLQRFPATELPPAVAAKYVPIPRVKGLPVVGT
LVDLIAAGGATHLHKYIDARHKQYGPIFRERLGGTQDAVFVSSANLMRGVFQHEGQYPQHPLPDAWTLYN
QQHACQRGLFFMEGAEWLHNRRILNRLLLNGNLNWMDVHIESCTRRMVDQWKRRTAEAAAIPLAESGEIR
SYELPLLEQQLYRWSIEVLCCIMFGTSVLTCPKIQSSLDYFTQIVHKVFEHSSRLMTFPPRLAQILRLPI
WRDFEANVDEVLREGAAIIDHCIRVQEDQRRPHDEALYHRLQAADVPGDMIKRIFVDLVIAAGDTTAFSS
QWALFALSKEPRLQQRLAKERATNDSRLMHGLIKESLRLYPVAPFIGRYLPQDAQLGGHFIEKDTMVLLS
LYTAGRDPSHFEQPERVLPERWCIGETEQVHKSHGSLPFAIGQRSCIGRRVALKQLHSLLGRCAAQFEMS
CLNEMPVDSVLRMVTVPDRTLRLALRPRTE

>CYP316A1_Dmel CYP316A1 Cyp316a1 [Drosophila melanogaster]

MILTATFICFCLASAFNYFRARRQRSLIKNLKGPFTWPLMGAMHKLLFLTPINFFQRSTEYLTKYGTFSR
CWVFHRLFIPLADLELSRQLLENDTHLETGYELMKDWLVGGVLMCQSEQWQKRHSLISGLFDKGNLEQLI
DLSRHQTEQLLQKLAKQADQKVFDIWYTVSPIVLDLMVMTTCGAKPSEEYSKNLKDLSEIYRKRFLSLQS
ANRFNYWLSSPFMRKRQNRLIKRLNDEHNNLMAMHQSQNQLKIENGLDIYQLRPIPLKDHKSLLEILLES
KDPQLTGEEICGELNTCNYLGYQLCSPALCFCLVTIARNPSVQQKCLDELNLAQIKDQGWDLEKLNYLDA
VLHETMRLYPPQVIVGRQLKKDFPYTHSIVGDAELPCGSEIYINLYELQRNEVRYPKANHFDAQRFLDSP
PELLSYSLGPRCCPARKFSMQLLKTLLAPILANFEVLPYGDEVRLDLRLVLGSSNGFQLALKPR

>CYP317A1_Dmel CYP317A1 Cyp317a1, isoform C [Drosophila melanogaster]

MWIIFLIIGLLVLGLLVLLIIAARYQRDYWRYLDIPHERPKKLWPIIRQIMTQTLSTEAMKAEHYSAIYK
KFKGSGPFCGFYALLQPRALILDRELIRQIMIKDFWNFNDRGLYCNQKSDPLSGDLYALRGESWKEMRQK
LDPSLEGDRMSLLYDCLYEEAEQLLLTVNSTLMSQPHSTVHIQKIMRRYVLSSLAKCVFGLNAEQRKTYP
LEDFEQMTELALNSHKHGYLMNLMMIRFPNFCRMLRMRRTPKQAEEYFIKLLTSIVEQRETSGKPQKDYL
QLLIDVKALEFITHQYEADKELGAHLQNELAAHAVVFLKAGYEQTANTLSYVLYELALHPELQVRVREEV
KKAIERHDGHITHEGIKSLSFMGQVINETLRMHPITPYILRRTLNDYAVPDHPKYILVKELFLIIPTHAI
HHDPDIYPDPEEFKPDRWSGPRDSLQEQGTWFGFGVGARSCIGIQFAQLQLRLALALLLSEYEFSLNTRK
PLINLEDGIALTLMPLGVIEPGNEERAV


>CYP318A1_Dmel CYP318A1 Cyp318a1 [Drosophila melanogaster]

MHLNIALWACGALLAVLLAWQQRKCWRLIWQLNGWRGVIQQPVLWLLLCINLHPNSILEKVSQYRVHFQR
PLAVLVGTRVLLYIDDPAGMECVLNAPECLDKTFLQDGFFVRRGLLHARGQKWKLRRKQLNPAFSHNIVA
SFFDVFNSVGNQMVEQFQTQTNLHGQAVKFTAAEDLLSRAVLEVSCLTIMGTPTNFTQLDDAHIAHSYKR
LLEISAVRVVKPWLQIRLLHRLLAPELYEESKKCAKLLEDFVGGIVRTKHRNWRLRDAVGGEKSGEDASN
GWQRRIFIEQIFQLAANGEMTLEEIMDEAQSMVLVSFETVSNSIMLALLCLATNKGDCQRRLLAEIRALV
PDVGQVGLEQLQQLRYLDAFVSESLRLLATVPMNLRHVSRDFRLAGRQHETIVPQNSIVVLDTFNMQRDE
RWWGANARQFDPQRFLDQEEEQLSKGHNDSGSGEKRRQRDRRHSYSFLPFSNGLRSCIGRRYGLFIMKVF
LVKLITNFDFQSDFELEKLQFVENISLKFKNADDILLTIQPKKEST
```
