## Supplementary material for "Evolved for success in novel environments: The round goby genome": Supp Materials: Supplemental_Material_S5.txt

```
>CYP1A1_Hum NM_000499
MLFPISMSATEFLLASVIFCLVFWVIRASRPQVPKGLKNPPGPW
GWPLIGHMLTLGKNPHLALSRMSQQYGDVLQIRIGSTPVVVLSGLDTIRQALVRQGDD
FKGRPDLYTFTLISNGQSMSFSPDSGPVWAARRRLAQNGLKSFSIASDPASSTSCYLE
EHVSKEAEVLISTLQELMAGPGHFNPYRYVVVSVTNVICAICFGRRYDHNHQELLSLV
NLNNNFGEVVGSGNPADFIPILRYLPNPSLNAFKDLNEKFYSFMQKMVKEHYKTFEKG
HIRDITDSLIEHCQEKQLDENANVQLSDEKIINIVLDLFGAGFDTVTTAISWSLMYLV
MNPRVQRKIQEELDTVIGRSRRPRLSDRSHLPYMEAFILETFRHSSFVPFTIPHSTTR
DTSLKGFYIPKGRCVFVNQWQINHDQKLWVNPSEFLPERFLTPDGAIDKVLSEKVIIF
GMGKRKCIGETIARWEVFLFLAILLQRVEFSVPLGVKVDMTPIYGLTMKHACCEHFQM
QLRS

>CYP1B1_Hum NM_000104
MGTSLSPNDPWPLNPLSIQQTTLLLLLSVLATVHVGQRLLRQRR
RQLRSAPPGPFAWPLIGNAAAVGQAAHLSFARLARRYGDVFQIRLGSCPIVVLNGERA
IHQALVQQGSAFADRPAFASFRVVSGGRSMAFGHYSEHWKVQRRAAHSMMRNFFTRQP
RSRQVLEGHVLSEARELVALLVRGSADGAFLDPRPLTVVAVANVMSAVCFGCRYSHDD
PEFRELLSHNEEFGRTVGAGSLVDVMPWLQYFPNPVRTVFREFEQLNRNFSNFILDKF
LRHCESLRPGAAPRDMMDAFILSAEKKAAGDSHGGGARLDLENVPATITDIFGASQDT
LSTALQWLLLLFTRYPDVQTRVQAELDQVVGRDRLPCMGDQPNLPYVLAFLYEAMRFS
SFVPVTIPHATTANTSVLGYHIPKDTVVFVNQWSVNHDPVKWPNPENFDPARFLDKDG
LINKDLTSRVMIFSVGKRRCIGEELSKMQLFLFISILAHQCDFRANPNEPAKMNFSYG
LTIKPKSFKVNVTLRESMELLDSAVQNLQAKETCQ

>CYP2A6_Hum NM_000762
MLASGMLLVALLVCLTVMVLMSVWQQRKSKGKLPPGPTPLPFIGNYLQLNTEQMYNSLMK
ISERYGPVFTIHLGPRRVVVLCGHDAVREALVDQAEEFSGRGEQATFDWVFKGY
GVVFSNGERAKQLRRFSIATLRDFGVGKRGIEERIQEEAGFLIDALRGTG
GANIDPTFFLSRTVSNVISSIVFGDRFDYKDKEFLSLLRMMLGIFQFTSTSTGQ
LYEMFSSVMKHLPGPQQQAFQLLQGLEDFIAKKVEHNQRTLDPNSPRDFIDSFLIRMQE
EEKNPNTEFYLKNLVMTTLNLFIGGTETVSTTLRYGFLLLMKHPEVE
AKVHEEIDRVIGKNRQPKFEDRAKMPYMEAVIHEIQRFGDVIPMSLARRVKKDTKFRDFFLPK
GTEVYPMLGSVLRDPSFFSNPQDFNPQHFLNEKGQFKKSDAFVPFSIG
KRNCFGEGLARMELFLFFTTVMQNFRLKSSQSPKDIDVSPKHVGFATIPRNYTMSFLPR


>CYP2B6_Hum NT_011109.13 + strand
 MELSVLLFLALLTGLLLLLVQRHPNTHDRLPPGPRPLPLLGNLLQMDRRGLLKSFLR 
 FREKYGDVFTVHLGPRPVVMLCGVEAIREALVDKAEAFSGRGKIAMVDPFFRGY 
 GVIFANGNRWKVLRRFSVTTMRDFGMGKRSVEERIQEEAQCLIEELRKSK 
 GALMDPTFLFQSITANIICSIVFGKRFHYQDQEFLKMLNLFYQTFSLISSVFGQ 
 LFELFSGFLKYFPGAHRQVYKNLQEINAYIGHSVEKHRETLDPSAPKDLIDTYLLHMEK 
 EKSNAHSEFSHQNLNLNTLSLFFAGTETTSTTLRYGFLLMLKYPHVA 
 ERVYREIEQVIGPHRPPELHDRAKMPYTEAVIYEIQRFSDLLPMGVPHIVTQHTSFRGYIIPK 
 DTEVFLILSTALHDPHYFEKPDAFNPDHFLDANGALKKTEAFIPFSLGK 
 GKRICLGEGIARAELFLFFTTILQNFSMASPVAPEDIDLTPQECGVGKIPPTYQIRFLPR

>CYP2C8_Hum M17397
MEPFVVLVLCLSFMLLFSLWRQSCRRRKLPPGPTPLPIIGNMLQIDVKDICKSFTN
FSKVYGPVFTVYFGMNPIVVFHGYEAVKEALIDNGEEFSGRGNSPISQRITKG
LGIISSNGKRWKEIRRFSLTNLRNFGMGKRSIEDRVQEEAHCLVEELRKTK
ASPCDPTFILGCAPCNVICSVVFQKRFDYKDQNFLTLMKRFNENFRILNSPWIQ
VCNNFPLLIDCFPGTHNKVLKNVALTRSYIREKVKEHQASLDVNNPRDFMDCFLIKMEQ
EKDNQKSEFNIENLVGTVADLFVAGTETTSTTLRYGLLLLLKHPEVT
AKVQEEIDHVIGRHRSPCMQDRSHMPYTDAVVHEIQRYSDLVPTGVPHAVTTDTKFRNYLIPK
GTTIMALLTSVLHDDKEFPNPNIFDPGHFLDKNGNFKKSDYFMPFSA
GKRICAGEGLARMELFLFLTTILQNFNLKSVDDLKNLNTTAVTKGIVSLPPSYQICFIPV

>CYP2D6_Hum NM_000106
MGLEALVPLAVIVAIFLLLVDLMHRRQRWAARYPPGPLPLPGLGNLLHVDFQNTPYCFDQ
LRRRFGDVFSLQLAWTPVVVLNGLAAVREALVTHGEDTADRPPVPITQILGFGPRSQ
GVFLARYGPAWREQRRFSVSTLRNLGLGKKSLEQWVTEEAACLCAAFANHS
GRPFRPNGLLDKAVSNVIASLTCGRRFEYDDPRFLRLLDLAQEGLKEESGFLRE
VLNAVPVLLHIPALAGKVLRFQKAFLTQLDELLTEHRMTWDPAQPPRDLTEAFLAEMEK
AKGNPESSFNDENLRIVVADLFSAGMVTTSTTLAWGLLLMILHPDVQ
RRVQQEIDDVIGQVRRPEMGDQAHMPYTTAVIHEVQRFGDIVPLGMTHMTSRDIEVQGFRIPKG
TTLITNLSSVLKDEAVWEKPFRFHPEHFLDAQGHFVKPEAFLPFSAGRRACLGEPLAR
MELFLFFTSLLQHFSFSVPTGQPRPSHHGVFAFLVSPSPYELCAVPR

>CYP2E1_Hum J02843
MSALGVTVALLVWAAFLLLVSMWRQVHSSWNLPPGPFPLPIIGN
LFQLELKNIPKSFTRLAQRFGPVFTLYVGSQRMVVMHGYKAVKEALLDYKDEFSGRGD
LPAFHAHRDRGIIFNNGPTWKDIRRFSLTTLRNYGMGKQGNESRIQREAHFLLEALRK
TQGQPFDPTFLIGCAPCNVIADILFRKHFDYNDEKFLRLMYLFNENFHLLSTPWLQLY
NNFPSFLHYLPGSHRKVIKNVAEVKEYVSERVKEHHQSLDPNCPRDLTDCLLVEMEKE
KHSAERLYTMDGITVTVADLFFAGTETTSTTLRYGLLILMKYPEIEEKLHEEIDRVIG
PSRIPAIKDRQEMPYMDAVVHEIQRFITLVPSNLPHEATRDTIFRGYLIPKGTVVVPT
LDSVLYDNQEFPDPEKFKPEHFLNENGKFKYSDYFKPFSTGKRVCAGEGLARMELFLL
LCAILQHFNLKPLVDPKDIDLSPIHIGFGCIPPRYKLCVIPRS

>CYP2F1_Hum J02906
MDSISTAILLLLLALVCLLLTLSSRDKGKLPPGPRPLSILGNLLLLCSQDMLTSLTK
LSKEYGSMYTVHLGPRRVVVLSGYQAVKEALVDQGEEFSGRGDYPAFFNFTKGN
GIAFSSGDRWKVLRQFSIQILRNFGMGKRSIEERILEEGSFLLADVRKTE
GEPFDPTFVLSRSVSNIICSVLFGSRFDYDDERLLTIIRLINDNFQIMSSPWGE
LYDILDPRFPSLLDWVPGPHQRIFQNFKCLRDLIAHSVHDHQASSPRDFIQCFLTKMA
EEKEDPLSHFHMDTLLMTTHNLLFGGTKTVSTTLHHAFLALMKYPKVQ
ARVQEEIDLVVGRARLPALKDRAAMPYTDAVIHEVQRFADIIPMNLPHRVTRDTAFRGFLIPK
GTDVITLLNTVHYDPSQFLTPQEFNPEHFLDANQSFKKSPAFMPFSA
GRRLCLGELLARMELFLYLTAILQSFSLQPLGAPEDIDLTPLSSGLGNLPRPFQLCLRPR

>CYP2J2_Hum NM_000775 chr 1 NT_032977.5 (build 33)
 MLAAMGSLAAALWAVVHPRTLLLGTVAFLLAADFLKRRRPKNYPPGPWRLPFLGNFFLVDFEQSHLEVQL 
 FVKKYGNLFSLELGDISAVLITGLPLIKEALIHMDQNFGNRPVTPMREHIFKKN 
 GLIMSSGQAWKEQRRFTLTALRNFGLGKKSLEERIQEEAQHLTEAIKEEN 
 GQPFDPHFKINNAVSNIICSITFGERFEYQDSWFQQLLKLLDEVTYLEASKTCQ 
 LYNVFPWIMKFLPGPHQTLFSNWKKLKLFVSHMIDKHRKDWNPAETRDFIDAYLKEMSK 
 HTGNPTSSFHEENLICSTLDLFFAGTETTSTTLRWALLYMALYPEIQ 
 EKVQVEIDRVIGQGQQPSTAARESMPYTNAVIHEVQRMGNIIPQNVPREVTVDTTLAGYHLPK 
 GTMILTNLTALHRDPTEWATPDTFNPDHFLENGQFKKREAFMPFSI 
 GKRACLGEQLARTELFIFFTSLMQKFTFRPPNNEKLSLKFRMGITISPVSHRLC 

>CYP2S1_Hum AC011510 one exon per line 78% to Mmus 2s1 49% to 2B6 47% to 2A13
MEATGTWALLLALALLLLLTLALSGTRARGHLPPGPTPLPLLGNLLQLRPGALYSGLMR
LSKKYGPVFTIYLGPWRPVVVLVGQEAVREALGGQAEEFSGRGTVAMLEGTFDGH
GVFFSNGERWRQLRKFTMLALRDLGMGKREGEELIQAEARCLVETFQGTE
GRPFDPSLLLAQATSNVVCSLLFGLRFSYEDKEFQAVVRAAGGTLLGVSSQGGQ
TYEMFSWFLRPLPGPHKQLLHHVSTLAAFTVRQVQQHQGNLDASGPARDLVDAFLLKMAQ
EEQNPGTEFTNKNMLMTVIYLLFAGTMTVSTTVGYTLLLLMKYPHVQ
KWVREELNRELGAGQAPSLGDRTRLPYTDAVLHEAQRLLALVPMGIPRTLMRTTRFRGYTLPQ
GTEVFPLLGSILHEPNIFKHPEEFNPDRFLDADGRFRKHEAFLPFSL
GKRVCLGEGLAKAEVFLFFTTILQAFSLESPCPPDTLSLKPTVSGLFNIPPAFQLQVRPTDLHSTTQTR


>CYP2W1_Hum AC073957.7 chromosome 7 clone RP11-449P15 40% to 2F1
 MALLLLLFLGLLGLWGLLCACAQDPSPAARWPPGPRPLPLVGNLHLLRLSQQDRSLME  
 LSERYGPVFTVHLGRQKTVVLTGFEAVKEALAGPGQELADRPPIAIFQLIQRGG  
 GIFFSSGARWRAARQFTVRALHSLGVGREPVADKILQELKCLSGQLDGYR  
 GRPFPLALLGWAPSNITFALLFGRRFDYRDPVFVSLLGLIDEVMVLLGSPGLQ  
 LFNVYPWLGALLQLHRPVLRKIEEVRAILRTLLEARRPHVCPGDPVCSYVDALIQQGQ 
 GDDPEGLFAEANAVACTLDMVMAGTETTSATLQWAALLMGRHPDVQ  
 GRVQEELDRVLGPGRTPRLEDQQALPYTSAVLHEVQRFITLLPHVPRCTAADTQLGGFLLPK  
 GTPVIPLLTSVLLDETQWQTPGQFNPGHFLDANGHFVKREAFLPFSA  
 GRRVCVGERLARTELFLLFAGLLQRYRLLPPPGVSPASLDTTPARAFTMRPRAQALCAVPRP* 


>CYP3A4_Hum J04449
MAVIPDLAMETWLLLAVSLVLLYL
YGTHSHGLFKKLGIPGPTPLPFLGNILSYHK
GFCMFDMECHKKYGKVCG
FYDGQQPVLAITDPDMIKTVLVKECYSVFTNRR
PFGPVGFMKSAISIAEDEEWKRLRSLLSPTFTSGKLKE
MVPIIAQYGDVLVRNLRREAETGKPVTLKD
VFGAYSMDVITSTSFGVNIDSLNNPQDPFVENTKKLLRFDFLDPFFLS
IIFPFLIPILEVLNICVFPREVTNFLRKSVKRMKESRLEDTQK
HRVDFLQLMIDSQNSKETESHK
ALSDLELVAQSIIFIFAGYETTSSVLSFIMYELATHPDVQQKLQEEIDAVLPNK
APPTYDTVLQMEYLDMVVNETLRLFPIAMRLERVCKKDVEINGMFIPKGWVVMIPSYALHRDPKYWTEPEKFLPER
FSKKNKDNIDPYTYTPFGSGPRNCIGMRFALMNMKLALIRVLQNFSFKPCKETQ
IPLKLSLGGLLQPEKPVVLKVESRDGTVSGA

>CYP3A7_Hum NM_000765
MDLIPNLAVETWLLLAVSLILLYL
YGTRTHGLFKKLGIPGPTPLPFLGNALSFRK
GYWTFDMECYKKYRKVWG
IYDCQQPMLAITDPDMIKTVLVKECYSVFTNRR
PFGPVGFMKNAISIAEDEEWKRIRSLLSPTFTSGKLKE
MVPIIAQYGDVLVRNLRREAETGKPVTLKH
VFGAYSMDVITSTSFGVSIDSLNNPQDPFVENTKKLLRFNPLDPFVLS
IKVFPFLTPILEALNITVFPRKVISFLTKSVKQIKEGRLKETQK
HRVDFLQLMIDSQNSKDSETHK
ALSDLELMAQSIIFIFAGYETTSSVLSFIIYELATHPDVQQKVQKEIDTVLPNK
APPTYDTVLQLEYLDMVVNETLRLFPVAMRLERVCKKDVEINGMFIPKGVVVMIPSYVLHHDPKYWTEPEKFLPER
FSKKNKDNIDPYIYTPFGSGPRNCIGMRFALVNMKLALVRVLQNFSFKPCKETQ
IPLKLRFGGLLLTEKPIVLKAESRDETVSGA


>CYP4A11_Hum NT_04852.13 
 MSVSVLSPSRLLGDVSGILQAASLLILLLLLIKAVQLYLHRQWLLKALQQFPCPPSHWLFGHIQE 
 LQQDQELQRIQKWVETFPSACPHWLWGGKVRVQLYDPDYMKVILGRS 
 DPKSHGSYRFLAPWI 
 GYGLLLLNGQTWFQHRRMLTPAFHYDILKPYVGLMADSVRVML 
 DKWEELLGQDSPLEVFQHVSLMTLDTIMKCAFSHQGSIQVDR 
 NSQSYIQAISDLNNLVFSRVRNAFHQNDTIYSLTSAGRWTHRACQLAHQHT 
 DQVIQLRKAQLQKEGELEKIKRKRHLDFLDILLLAK 
 MENGSILSDKDLRAEVDTFMFEGHDTTASGISWILYALATHPKHQERCREEIHSLLGDGASITW 
 NHLDQMPYTTMCIKEALRLYPPVPGIGRELSTPVTFPDGRSLPK 
 GIMVLLSIYGLHHNPKVWPNPE 
 VFDPFRFAPGSAQHSHAFLPFSGGSR 
 NCIGKQFAMNELKVATALTLLRFELLPDPTRIPIPIARLVLKSKNGIHLRLRRLPNPCEDKDQL* 


>CYP4B1_Hum NM_000779
MVPSFLSLSFSSLGLWASGLILVLGFLKLIHLLLRRRTLAKAMDKFPGPPTHWLFGHALE
IQETGSLDKVVSWAHQFPYAHPLWFGQFIGFLNIYEPDYAKAVYSRG
DPKAPDVYDFFLQWIG
RGLLVLEGPKWLQHRKLLTPGFHYDVLKPYVAVFTESTRIML
DKWEEKAREGKSFDIFCDVGHMALNTLMKCTFGRGDTGLGHR
DSSYYLAVSDLTLLMQQRLVSFQYHNDFIYWLTPHGRRFLRACQVAHDHT
DQVIRERKAALQDEKVRKKIQNRRHLDFLDILLGAR
DEDDIKLSDADLRAEVDTFMFEGHDTTTSGISWFLYCMALYPEHQHRCREEVREILGDQDFFQW
DDLGKMTYLTMCIKESFRLYPPVPQVYRQLSKPVTFVDGRSLPA
GSLISMHIYALHRNSAVWPDPE
VFDSLRFSTENASKRHPFAFMPFSAGPR
NCIGQQFAMSEMKVVTAMCLLRFEFSLDPSRLPIKMPQLVLRSKNGFHLHLKPLGPGSGK

>CYP4F2_Hum NM_001082 revised exon 2 and C-terminal
MSQLSLSWLGLWPVAASPWLLLLLVGASWLLAHVLAWTYAFYDNCRRLRCFPQPPRRNWFWGHQGM
IHSSEEGLLYTQSLACTFGDMGCWWVGPWQAVIHIFLPTCIKPVLFAS
AAIAPKDKFFYSFLEPWLG
DGLLLSAGDKWSRHRRMLTPAFHFNILKPYMKIFNESVNIMH
AKWQLLASEGSACLDMFEHISLMTLDSLQKCVFSFDSHCQE
KPSEYIAAILELSALVSKRHHEILLHIDFLYYLTPDGQRFRRACRLVHDFTDAVIQERRRTLPSQGV
DDFLQAKAKSKTLDFIDVLLLSK
DEDGKKLSDEDIRAEADTFMFE
GHDTTASGLSWVLYHLAKHPEYQERCRQEVQELLKDREPKEIEW
DDLAHLPFLTMCMKESLRLHPPVPVISRHVTQDIVLPDGRVIPK
GIICLISVFGTHHNPAVWPDPE
VYDPFRFDPENIKERSPLAFIPFSAGPR
NCIGQTFAMAEMKVVLALTLLAFRVLPDHTEPRRKPELVLRAEGGLWLRVEPLS

>CYP4V2_Hum formerly CYP4AH1 AC012525 
MAGLWLGLVWQKLLLWGAASAVSLAGASLVLSLLQRVASYARKWQQMRPIPTVARAYPLVGHALLMKPDGR 
EFFQQIIEYTEEYRHMPLLKLWVGPVPMVALYNAENVEG 
ILTSSKQIDKSSMYKFLEPWLGLGLLT 
STGNKWRSRRKMLTPTFHFTILEDFLDIMNEQANILVKKLEKHINQEAFNCFFYITLCALDIIC 
ETAMGKNIGAQSNDDSEYVRAVYR 
MSEMIFRRIKMPWLWLDLWYLMFKEGWEHKKSLQILHTFTNSV 
IAERANEMNANEDCRGDGRGSAPSKNKRRAFLDLLLSVTDDEGNRLSHEDIREEVDTFMFE 
GHDTTAAAINWSLYLLGSNPEVQKKVDHELDDV 
KSDRPATVEDLKKLRYLECVIKETLRLFPSVPLFARSVSED
YFLTAGYRVLKGTEAVIIPYALHRDPRYFPNPEEFQPERFFPENAQG 
RHPYAYVPFSAGPRNCIG 
QKFAVMEEKTILSCILRHFWIESNQKREELGLEGQLILRPSNGIWIKLKRRNADER* 

>CYP4X1_Hum R56515, R53456, AA652746, AC026935.2 contig 141552-178731
MEFSWLETRWARPFYLAFVFCLALGLLQAIKLYLRRQRLLRDLRPFPAPPTHWFLGHQK
FIQDDNMEKLEEIIEKYPRAFPFWIGPFQAFFCIYDPDYAKTLLSRT
DPKSQYLQKFSPPLLG
KGLAALDGPKWFQHRRLLTPGFHFNILKAYIEVMAHSVKMML
DKWEKICSTQDTSVEVYEHINSMSLDIIMKCAFSKETNCQTN
STHDPYAKAIFELSKIIFHRLYSLLYHSDIIFKLSPQGYRFQ
KLSRVLNQYTDTIIQERKKSLQAGVKQDNTPKRKYQDFLDIVLSAK
DESGSSFSDIDVHSEVSTFLLAGHDTLAASISWILYCLALNPEHQERCREEVRGILGDGSSITW
DQLGEMSYTTMCIKETCRLIPAVPSISRDLSKPLTFPDGCTLPA
 GITVVLSIWGLHHNPAVWKNPK 
 VFDPLRFSQENSDQRHPYAYLPFSAGSR 
 NCIGQEFAMIELKVTIALILLHFRVTPDPTRPLTFPNHFILKPKNGMYLHLKKL 

>CYP4Z1_Hum intact mRNA = AY262056
MEPSWLQELMAHPFLLLILLCMSLLLFQVIRLYQRRRWMIRALHLFPAPPAHWFYGHKE 
FYPVKEFEVYHKLMEKYPCAVPLWVGPFTMFFSVHDPDYAKILLKRQ 
DPKSAVSHKILESWV
GRGLVTLDGSKWKKHRQIVKPGFNISILKIFITMMSESVRMML 
NKWEEHIAQNSRLELFQHVSLMTLDSIMKCAFSHQGSIQLD 
STLDSYLKAVFNLSKISNQRMNNFLHHNDLVFKFSSQGQIFSKFNQELHQFT 
EKVIQDRKESLKDKLKQDTTQKRRWDFLDILLSAK 
SENTKDFSEADLQAEVKTFMFAGHDTTSSAISWILYCLAKYPEHQQRCRDEIRELLGDGSSITW 
EHLSQMPYTTMCIKECLRLYAPVVNISRLLDKPITFPDGRSLPA 
GITVFINIWALHHNPYFWEDPQ 
VFNPLRFSRENSEKIHPYAFIPFSAGL 
RNCIGQHFAIIECKVAVALTLLRFKLAPDHSRPPQPVRQVVLKSKNGIHVFAKKVC*

>CYP5A1_Hum NM_001061 this gene is 197000 bases long
MMEALGFLKLEVNGPMVTVALSVALLALLKWYSTSAFSRLEKLG
LRHPKPSPFIGNLTFFRQGFWESQMELRKLYGPLCGYYLGRRMFIVISEPDMIKQVLV
ENFSNFTNRMASGLEFKSVADSVLFLRDKRWEEVRGALMSAFSPEKLNEMVPLISQAC
DLLLAHLKRYAESGDAFDIQRCYCNYTTDVVASVPFGTPVDSWQAPEDPFVKHCKRFF
EFCIPRPILVLLLSFPSIMVPLARILPNKNRDELNGFFNKLIRNVIALRDQQAAEERR
RDFLQMVLDARHSASPMGVQDFDIVRDVFSSTGCKPNPSRQHQPSPMARPLTVDEIVG
QAFIFLIAGYEIITNTLSFATYLLATNPDCQEKLLREVDVFKEKHMAPEFCSLEEGLP
YLDMVIAETLRMYPPAFRFTREAAQDCEVLGQRIPAGAVLEMAVGALHHDPEHWPSPE
TFNPERFTAEARQQHRPFTYLPFGAGPRSCLGVRLGLLEVKLTLLHVLHKFRFQACPE
TQVPLQLESKSALGPKNGVYIKIVSR

>CYP7A1_Hum NM_000780  AC009927.10 chromosome 8
MMTTSLIWGIAIAACCCLWLILGIRRR 
QTGEPPLENGLIPYLGCALQFGANPLEFLRANQRKHGHVFTCKLMGKYVHFITNPLSYHKVLCHGKYFDWKKFHFATSAK 
AFGHRSIDPMDGNTTENINDTFIKTLQGHALNSLTESMMENLQRIMRPPVSSN
SKTAAWVTEGMYSFCYRVMFEAGYLTIFGRDLTRRDTQKAHILNNLDNFKQFDKVFPA
LVAGLPIHMFRTAHNAREKLAESLRHENLQKRESISELISLRMFLNDTLSTFDDLEKA
KTHLVVLWASQANTIPATFWSLFQMIR 
NPEAMKAATEEVKRTLENAGQKVSLEGNPICLSQAELNDLPVL 
DSIIKESLRLSSASLNIRTAKEDFTLHLEDGSYNIRKDSIIALYPQLMHLDPEIYPDPL 
TFKYDRYLDENGKTKTTFYCNGLKLKYYYMPFGSGATICPGRLFA
IHEIKQFLILMLSYFELELIEGQAKCPPLDQSRAGLGILPPLNDIEFKYKFKHL*

>CYP7B1_Hum NM_004820 AC104939.7 chr 8
MAGEVSAATGRFSLERLGLPGLALAAALLLLALCLLVRRTR 
RPGEPPLIKGWLPYLGVVLNLRKDPLRFMKTLQKQHGDTFTVLLG 
GKYITFILDPFQYQLVIKNHKQLSFRVFSNKLLEKAFSISQLQKNHDMNDELHLCYQFLQGKSLDILLESMMQN
LKQVFEPQLLKTTSWDTAELYPFCSSIIFEITFTTIYGKVIVCDNNKFISELRDDFLK
FDDKFAYLVSNIPIELLGNVKSIREKIIKCFSSEKLAKMQGWSEVFQSRQDVLEKYYVHEDLEIG 
AHHLGFLWASVANTIPTMFWAMYYLLRHPEAMAAVRDEIDRLLQSTGQKKGSGFPIHLTREQLDSLICL 
ESSIFEALRLSSYSTTIRFVEEDLTLSSETGDYCVRKGDLVAIFPPVLHGDPEIFEAPE 
EFRYDRFIEDGKKKTTFFKRGKKLKCYLMPFGTGTSKCP
GRFFALMEIKQLLVILLTYFDLEIIDDKPIGLNYSRLLFGIQYPDSDVLFRYKVKS*

>CYP8A1_Hum D83402 AL118525.17 chr 20
MAWAALLGLLVALLLLLLLSRRRTR 
RPGEPPLDLGSIPWLGYALDFGKDAASFLTRMKEKHGDIFT 
ILVGGRYVTVLLDPHSYDAVVWEPRTRLDFHAYAIFLMERIFDVQLPHYSPSDEKARMKL 
TLLHRELQALTEAMYTNLHAVLLGDATEAGSGWHEMGLLDFSYSFLLR 
AGYLTLYGIEALPRTHESQAQDRVHSADVFHTFRQLDRLLPKLARGSLSV 
GDKDHMCSVKSRLWKLLSPARLARRAHRSKWLESYLLHLEEMGVSEEMQARALVLQLWATQ 
GNMGPAAFWLLLFLLKNPEALAAVRGELESILWQAEQPVSQTTTLPQKVLDSTPVL 
DSVLSESLRLTAAPFITREVVVDLAMPMADGREFNLRRGDRLLLFPFLSPQRDPEIYTDPE 
VFKYNRFLNPDGSEKKDFYKDGKRLKNYNMPWGAGHNHCLGRSYAVNSIKQ 
FVFLVLVHLDLELINADVEIPEFDLSRYGFGLMQPEHDVPVRYRIRP*

>CYP8B1_Hum AF090318 AC010192
MVLWGPVLGALLVVIAGYLCLPGMLRQRRPWEPPLDKGT
VPWLGHAMAFRKNMFEFLKRMRTKHGDVFTVQLGGQYFTFVMDP
LSFGPILKDTQRKLDFGQYAKKLVLKVFGYRSVQGDHEMIHSASTKHLRGDGLKDLNE
TMLDSLSFVMLTSKGWSLDASCWHEDSLFRFCYYILFTAGYLSLFGYTKDKEQDLLQA
GELFMEFRKFDLLFPRFVYSLLWPREWLEVGRLQHLFHKMLSVSHSQEKEGISNWLGN
MLQFLREQGVPSAMQDKFNFMMLWASQGNTGPTSFWALLYLLKHPEAIRAVREEATQV
LGEARLETKQSFAFKLGALQHTPVLDSVVEETLRLRAAPTLLRLVHEDYTLKMSSGQE
YLFRHGDILALFPYLSVHMDPDIHPEPTVFKYDRFLNPNGSRKVDFFKTGKKIHHYTM
PWGSGVSICPGRFFALSEVKLFILLMVTHFDLELVDPDTPLPHVDPQRWGFGTMQPSH
DVRFRYRLHPTE

>CYP11A1_Hum NM_000781
MLAKGLPPRSVLVKGYQTFLSAPREGLGRLRVPTGEGAGISTRS
PRPFNEIPSPGDNGWLNLYHFWRETGTHKVHLHHVQNFQKYGPIYREKLGNVESVYVI
DPEDVALLFKSEGPNPERFLIPPWVAYHQYYQRPIGVLLKKSAAWKKDRVALNQEVMA
PEATKNFLPLLDAVSRDFVSVLHRRIKKAGSGNYSGDISDDLFRFAFESITNVIFGER
QGMLEEVVNPEAQRFIDAIYQMFHTSVPMLNLPPDLFRLFRTKTWKDHVAAWDVIFSK
ADIYTQNFYWELRQKGSVHHDYRGMLYRLLGDSKMSFEDIKANVTEMLAGGVDTTSMT
LQWHLYEMARNLKVQDMLRAEVLAARHQAQGDMATMLQLVPLLKASIKETLRLHPISV
TLQRYLVNDLVLRDYMIPAKTLVQVAIYALGREPTFFFDPENFDPTRWLSKDKNITYF
RNLGFGWGVRQCLGRRIAELEMTIFLINMLENFRVEIQHLSDVGTTFNLILMPEKPIS
FTFWPFNQEATQQ

>CYP11B1_Hum NM_000497
MALRAKAEVCMAVPWLSLQRAQALGTRAARVPRTVLPFEAMPRR
PGNRWLRLLQIWREQGYEDLHLEVHQTFQELGPIFRYDLGGAGMVCVMLPEDVEKLQQ
VDSLHPHRMSLEPWVAYRQHRGHKCGVFLLNGPEWRFNRLRLNPEVLSPNAVQRFLPM
VDAVARDFSQALKKKVLQNARGSLTLDVQPSIFHYTIEASNLALFGERLGLVGHSPSS
ASLNFLHALEVMFKSTVQLMFMPRSLSRWTSPKVWKEHFEAWDCIFQYGDNCIQKIYQ
ELAFSRPQQYTSIVAELLLNAELSPDAIKANSMELTAGSVDTTVFPLLMTLFELARNP
NVQQALRQESLAAAASISEHPQKATTELPLLRAALKETLRLYPVGLFLERVASSDLVL
QNYHIPAGTLVRVFLYSLGRNPALFPRPERYNPQRWLDIRGSGRNFYHVPFGFGMRQC
LGRRLAEAEMLLLLHHVLKHLQVETLTQEDIKMVYSFILRPSMCPLLTFRAIN

>CYP17_Hum NM_000102
MWELVALLLLTLAYLFWPKRRCPGAKYPKSLLSLPLVGSLPFLP
RHGHMHNNFFKLQKKYGPIYSVRMGTKTTVIVGHHQLAKEVLIKKGKDFSGRPQMATL
DIASNNRKGIAFADSGAHWQLHRRLAMATFALFKDGDQKLEKIICQEISTLCDMLATH
NGQSIDISFPVFVAVTNVISLICFNTSYKNGDPELNVIQNYNEGIIDNLSKDSLVDLV
PWLKIFPNKTLEKLKSHVKIRNDLLNKILENYKEKFRSDSITNMLDTLMQAKMNSDNG
NAGPDQDSELLSDNHILTTIGDIFGAGVETTTSVVKWTLAFLLHNPQVKKKLYEEIDQ
NVGFSRTPTISDRNRLLLLEATIREVLRLRPVAPMLIPHKANVDSSIGEFAVDKGTEV
IINLWALHHNEKEWHQPDQFMPERFLNPAGTQLISPSVSYLPFGAGPRSCIGEILARQ
ELFLIMAWLLQRFDLEVPDDGQLPSLEGIPKVVFLIDSFKVKIKVRQAWREAQAEGST

>CYP19_Hum NM_000103
MVLEMLNPIHYNITSIVPEAMPAATMPVLLLTGLFLLVWNYEGT
SSIPGPGYCMGIGPLISHGRFLWMGIGSACNYYNRVYGEFMRVWISGEETLIISKSSS
MFHIMKHNHYSSRFGSKLGLQCIGMHEKGIIFNNNPELWKTTRPFFMKALSGPGLVRM
VTVCAESLKTHLDRLEEVTNESGYVDVLTLLRRVMLDTSNTLFLRIPLDESAIVVKIQ
GYFDAWQALLIKPDIFFKISWLYKKYEKSVKDLKDAIEVLIAEKRCRISTEEKLEECM
DFATELILAEKRGDLTRENVNQCILEMLIAAPDTMSVSLFFMLFLIAKHPNVEEAIIK
EIQTVIGERDIKIDDIQKLKVMENFIYESMRYQPVVDLVMRKALEDDVIDGYPVKKGT
NIILNIGRMHRLEFFPKPNEFTLENFAKNVPYRYFQPFGFGPRGCAGKYIAMVMMKAI
LVTLLRRFHVKTLQGQCVESIQKIHDLSLHPDETKNMLEMIFTPRNSDRCLEH

>CYP20A1_Hum AC011737.10 chr 2 (exons 1-11) AC080075.7 (exons 12, 13)
 MLDFAIFAVTFLLALVGAVLYLYP 
 ASRQAAGIPGITPTEEK 
 DGNLPDIVNSGSLHEFLVNLHERYGPVVSFWFGRRLVVSLGTVDVLKQHINPNKTS 
 DPFETMLKSLLRYQSGGGSVSENHMRKKLYENGVTDSLKSNFALLLK 
 LSEELLDKWLSYPETQHVPLSQHMLGFAMKSVTQMVMGSTFEDDQEVIRFQKNHGT 
 VWSEIGKGFLDGSLDKNMTRKKQYED 
 ALMQLESVLRNIIKERKGRNFSQHIFIDSLVQGNLNDQQ 
 ILEDSMIFSLASCIITAK 
 LCTWAICFLTTSEEVQKKLYEEINQVFGNGPVTPEKIEQLR 
 YCQHVLCETVRTAKLTPVSAQLQDIEGKIDRFIIPRE 
 TLVLYALGVVLQDPNTWPSPHK 
   FDPDRFDDELVMKTFSSLGFSGTQECPELR 
   FAYMVTTVLLSVLVKRLHLLSVEGQVIETKYELVTSSREEAWITVSKRY*


>CYP21A2_Hum M26856
MLLLGLLLLLPLLAGARLLWNWWKLRSLHLPPLAPGFLHLLQPD
LPIYLLGLTQKFGPIYRLHLGLQDVVVLNSKRTIEEAMVKKWADFAGRPEPLTYKLVS
RNYPDLSLGDYSLLWKAHKKLTRSALLLGIRDSMEPVVEQLTQEFCERMRAQPGTPVA
IEEEFSLLTCSIICYLTFGDKIKDDNLMPAYYKCIQEVLKTWSHWSIQIVDVIPFLRF
FPNPGLRRLKQAIEKRDHIVEMQLRQHKESLVAGQWRDMMDYMLQGVAQPSMEEGSGQ
LLEGHVHMAAVDLLIGGTETTANTLSWAVVFLLHHPEIQQRLQEELDHELGPGASSSR
VPYKDRARLPLLNATIAEVLRLRPVVPLALPHRTTRPSSISGYDIPEGTVIIPNLQGA
HLDETVWERPHEFWPDRFLEPGKNSRALAFGCGARVCLGEPLARLELFVVLTRLLQAF
TLLPSGDALPSLQPLPHCSVILKMQPFQVRLQPRGMGAHSPGQNQ

>CYP24_Hum NM_000782
MSSPISKSRSLAAFLQQLRSPRQPPRLVTSTAYTSPQPREVPVC
PLTAGGETQNAAALPGPTSWPLLASLLQILWKGGLKKQHDTLVEYHKKYGKIFRMKLG
SFESVHLGSPCLLEALYRTESVPQRLEIKPWKAYRDYRKEGYGLLILEGEDWQRVRSA
FQKKLMKPGEVMKLDNKINEVLADFMGRIDELCDERGHVEDLYSELNKWSFESICLVL
YEKRFGLLQKNAGDEAVNFIMAIKTMMSTFGRMMVTPVELHKSLNTKVWQGHTLAWDT
IFKSVKACIDNRLEKYSQQPSADFLCDIYHQNRLSKKELYAAVTELQLAAVETTANSL
MWILYNLSRNPQVQQKLLKEIQSVLPENQRPREEDLRNMPYLKACLKESMRLTPGVPF
TTRTLDKATVLGEYALPKGTVLMLNTQVLGSSEDNFEDSSQFRPERWLQEKEKINPFA
HLPFGVGKRMCIGRRLAELQLHLALCWIVRKYDIQATDNEPVEMLHSGTLVPSRELPI
AFCQR

>CYP26A1_Hum NM_000783 
MGLPALLASALCTFVLPLLLFLAAIKLWDLYCVSGRDRSCALPL
PPGTMGFPFFGETLQMVLQRRKFLQMKRRKYGFIYKTHLFGRPTVRVMGADNVRRILL
GDDRLVSVHWPASVRTILGSGCLSNLHDSSHKQRKKVIMRAFSREALECYVPVITEEV
GSSLEQWLSCGERGLLVYPEVKRLMFRIAMRILLGCEPQLAGDGDSEQQLVEAFEEMT
RNLFSLPIDVPFSGLYRGMKARNLIHARIEQNIRAKICGLRASEAGQGCKDALQLLIE
HSWERGERLDMQALKQSSTELLFGGHETTASAATSLITYLGLYPHVLQKVREELKSKG
LLCKSNQDNKLDMEILEQLKYIGCVIKETLRLNPPVPGGFRVALKTFELNGYQIPKGW
NVIYSICDTHDVAEIFTNKEEFNPDRFMLPHPEDASRFSFIPFGGGLRSCVGKEFAKI
LLKIFTVELARHCDWQLLNGPPTMKTSPTVYPVDNLPARFTHFHGEI

>CYP26B1_Hum AC007002
MLFEGLDLVSALATLAACLVSVTLLLAVSQQLWQLRWAATRDKSCKLPIPKGSMGFPLIGETGHWLLQ
GSGFQSSRREKYGNVFKTHLLGRPLIRVTGAENVRKILMGEHHLVSTEWPRSTRMLLGPNTVSNS
IGDIHRNKRKVFSKIFSHEALESYLPKIQLVIQDTLRAWSSHPEAINVYQEAQ
KLTFRMAIRVLLGFSIPEEDLGHLFEVYQQFVDNVFSLPVDLPFSGYRR
GIQARQILQKGLEKAIREKLQCTQGKDYLDALDLLIESSKEHGKEMTMQELKDGTLELIF
AAYATTASASTSLIMQLLKHPTVLEKLRDELRAHGILHSGGCPCEGTLRLDTLSGLRYLD
CVIKEVMRLFTPISGGYRTVLQTFELDGFQIPKGWSVMYSIRDTHDTAPVFKDVNVFDP
DRFSQARSEDKDGRFHYLPFGGGVRTCLGKHLAKLFLKVLAVELASTSRFELATRTFPRI
TLVPVLHPVDGLSVKFFGLDSNQNEILPETEAMLSATV

>CYP26C1_Hum AL358613.16 522 amino acids, 6 exons 
 MFPWGLSCLSVLGAAGTALLCAGLLLSLAQHLWTLRWMLSRDRASTLPLPKGSMGWPFFGETLHWLVQ 
 GSRFHSSRRERYGTVFKTHLLGRPVIRVSGAENVRTILLGEHRLVRSQWPQSAHILLGSHTLLGAVGEPHRRRRK 
 VLARVFSRAALERYVPRLQGALRHEVRSWCAAGGPVSVYDASKALTFRMAARILLGLRL
      DEAQCATLARTFEQLVENLFSLPLDVPFSGLRK 
 GIRARDQLHRHLEGAISEKLHEDKAAEPGDALDLIIHSARELGHEPSMQELK 
 ESAVELLFAAFFTTASASTSLVLLLLQHPAAIAKIREELVAQGLGRACGCAPGAAGGSEGPPPD
      CGCEPDLSLAALGRLRYVDCVVKEVLRLLPPVSGGYRTALRTFELD 
 GYQIPKGWSVMYSIRDTHETAAVYRSPPEGFDPERFGAAREDSRGASSRLHYIPFGGGARSCLG
      QELAQAVLQLLAVELVRTARWELATPAFPAMQTVPIVHPVDGLRLFFHPLTPSVAGNGLCL* 

>CYP27A1_Hum NM_000784
MAALGCARLRWALRGAGRGLCPHGARAKAAIPAALPSDKATGAP
GAGPGVRRRQRSLEEIPRLGQLRFFFQLFVQGYALQLHQLQVLYKAKYGPMWMSYLGP
QMHVNLASAPLLEQVMRQEGKYPVRNDMELWKEHRDQHDLTYGPFTTEGHHWYQLRQA
LNQRLLKPAEAALYTDAFNEVIDDFMTRLDQLRAESASGNQVSDMAQLFYYFALEAIC
YILFEKRIGCLQRSIPEDTVTFVRSIGLMFQNSLYATFLPKWTRPVLPFWKRYLDGWN
AIFSFGKKLIDEKLEDMEAQLQAAGPDGIQVSGYLHFLLASGQLSPREAMGSLPELLM
AGVDTTSNTLTWALYHLSKDPEIQEALHEEVVGVVPAGQVPQHKDFAHMPLLKAVLKE
TLRLYPVVPTNSRIIEKEIEVDGFLFPKNTQFVFCHYVVSRDPTAFSEPESFQPHRWL
RNSQPATPRIQHPFGSVPFGYGVRACLGRRIAELEMQLLLARLIQKYKVVLAPETGEL
KSVARIVLVPNKKVGLQFLQRQC

>CYP27B1_Hum NM_000785
MTQTLKYASRVFHRVRWAPELGASLGYREYHSARRSLADIPGPS
TPSFLAELFCKGGLSRLHELQVQGAAHFGPVWLASFGTVRTVYVAAPALVEELLRQEG
PRPERCSFSPWTEHRRCRQRACGLLTAEGEEWQRLRSLLAPLLLRPQAAARYAGTLNN
VVCDLVRRLRRQRGRGTGPPALVRDVAGEFYKFGLEGIAAVLLGSRLGCLEAQVPPDT
ETFIRAVGSVFVSTLLTMAMPHWLRHLVPGPWGRLCRDWDQMFAFAQRHVE RREAEAA
MRNGGQPEKDLESGAHLTHFLFREELPAQSILGNVTELLLAGVD TVSNTLSWALYELS
RHPEVQTALHSEITAALSPGSSAYPSATVLSQLPLLKAVVKEVLRLYPVVPGNSRVPD
KDIHVGDYIIPKNTLVTLCHYATSRDPAQFPEPNSFRPARWLGEGPTPHPFASLPFGF
GKRSCMGRRLAELELQMALAQ 
ILTHFEVQPEPGAAPVRPKTRTVLVPERSINLQFLDR

>CYP27C1_Hum AC027142 43% identical to 27A1 assembled gene
MQTSAMALLARILRAGLRPAPERGGLLGGGAPRRPQPAGARLPAGARAEDKGAGRPGSPPG 
GGRAEGPRSLAAMPGPRTLANLAEFFCRDGFSRIHEIQ 
QKHTREYGKIFKSHFGPQFVVSIADRDMVAQVLRAEGAAPQRANMESWREYRDLRGRATGLISA 
EGEQWLKMRSVLRQRILKPKDVAIYSGEVNQVIADLIKRIYLLRSQAEDGETVTNVNDLFFKYSME 
GVATILYESRLGCLENSIPQLTVEYIEALELMFSMFKTSMYAGAIPRWLRPFIPKPWREFC 
RSWDGLFKFS 
QIHVDNKLRDIQYQMDRGRRVSGGLLTYLFLSQALTLQEIYANVTEMLLAGVDT 
TSFTLSWTVYLLARHPEVQQTVYREIVKNLGERHVPTAADVPKVPLVRALLKETLR 
LFPVLPGNGRVTQEDLVIGGYLIPKG 
TQLALCHYATSYQDENFPRAKEFRPERWLRKGDLDRVDNFGSIPFGHGVRSCIGRRIAELEIHLVVIQ 
LLQHFEIKTSSQTNAVHAKTHGLLTPGGPIHVRFVNRK*

>CYP39A1_Hum AC008104 AL035670 note heme region exon corrected 1/18/02
MELISPTVIIILGCLALFLLLQRKNLRRPPCIKGWIPWIGVGFEFGKAPLEFIEKARIK
YGPIFTVFAMGNRMTFVTEEEGINVFLKSKKVDFELAVQNIVYRT
ASIPKNVFLALHEKLYIMLKGKMGTVNLHQFTGQLTEELHEQLENLGTHGTMDLNNLVR
HLLYPVTVNMLFNKSLFSTNKKKIKEFHQYFQVYDEDFEYGSQLPECLLR 
NWSKSKKWFLELFEKNIPDIKACKSAKDNSM 
TLLQATLDIVETETSKENSPNYGLLLLWASLSNAVP
VAFWTLAYVLSHPDIHKAIMEGISSVFGKAG
KDKIKVSEDDLENLLLIKWCVLETIRLKAPGVITRKVVKPVEIL
NYIIPSGDLLMLSPFWLHRNPKYFPEPELFKPERW
KKANLEKHSFLDCFMAFGSGKFQCPARW
FALLEVQMCIILILYKYDCSLLDPLPKQ
SYLHLVGVPQPEGQCRIEYKQRI

>CYP46_Hum NM_006668
MSPGLLLLGSAVLLAFGLCCTFVHRARSRYEHIPGPPRPS 
FLLGHLPCFWKKDEVGGRVLQDVFLDW 
AKKYGPVVRVNVFHKTSVIVTSPESVK 
KFLMSTKYNKDSKMYRALQTVFGER 
LFGQGLVSECNYERWHKQRRVIDLAFSRSSLVSLMETFNEKAEQLVEILEAKADGQTPVSMQDMLTYTAMDILAK 
AAFGMETSMLLGAQKPLSQAVKLMLEGITASRNTLAK 
FLPGKRKQLREVRESIRFLRQVGRDWVQRRREALKRGEEVPADILTQILK 
AEEGAQDDEGLLDNFVTFFIA 
GHETSANHLAFTVMELSRQPEIVAR 
LQAEVDEVIGSKRYLDFEDLGRLQYLSQ 
VLKESLRLYPPAWGTFRLLEEETLIDGVRVPGNTPLL 
FSTYVMGRMDTYFEDPLTFNPDRFGPGAPK 
PRFTYFPFSLGHRSCIGQQFAQ 
MEVKVVMAKLLQRLEFRLVPGQRFGLQEQATLKPLDPVLCTLRPRGWQPAPPPPPC


>CYP51_Hum NM_000786
MAAAAGMLLLGLLQAGGSVLGQAMEKVTGGNLLSMLLIACAFTL
SLVYLIRLAAGHLVQLPAGVKSPPYIFSPIPFLGHAIAFGKSPIEFLENAYEKYGPVF
SFTMVGKTFTYLLGSDAAALLFNSKNEDLNAEDVYSRLTTPVFGKGVAYDVPNPVFLE
QKKMLKSGLNIAHFKQHVSIIEKETKEYFESWGESGEKNVFEALSELIILTASHCLHG
KEIRSQLNEKVAQLYADLDGGFSHAAWLLPGWLPLPSFRRRDRAHREIKDIFYKAIQK
RRQSQEKIDDILQTLLDATYKDGRPLTDDEVAGMLIGLLLAGQHTSSTTSAWMGFFLA
RDKTLQKKCYLEQKTVCGENLPPLTYDQLKDLNLLDRCIKETLRLRPPIMIMMRMART
PQTVAGYTIPPGHQVCVSPTVNQRLKDSWVERLDFNPDRYLQDNPASGEKFAYVPFGA
GRHRCIGENFAYVQIKTIWSTMLRLYEFDLIDGYFPTVNYTTMIHTPENPVIRYKRRS
K

>CYP1A_Danre NM_131879 AF210727 AY398333 AB078927 AF057713
MALTILPILGPISVSESLVAIITICLVYLLMRLNRTKIPDGLQK LPGPKPLPIIGNVLEIGNNPHLSLTAMSKCYGPVFQIQIGMRPVVVLSGNDVIRQALL KQGEEFSGRPELYSTKFISDGKSLAFSTDQVGVWRARRKLALNALRTFSTVQGKSPKY SCALEEHISNEGLYLVQRLHSVMKADGSFDPFRHIVVSVANVICGICFGRRHSHDDDE LVRLVNMSDEFGKIVGSGNPADFIPFLRILPSTTMKKFLDINERFSKFMKRLVMEHYD TFDKDNIRDITDSLINHCEDRKLDENSNLQVSDEKIVGIVNDLFGAGFDTISTALSWA VVYLVHYPEVQERLQRELDEKIGKDRTPLLSDRANLPLLESFILEIFRHSSFLPFTIP HCTSKDTSLNGYFIPKDTCVFVNQWQVNHDPELWKDPSSFIPDRFLTADGTELNKLEG EKVLVFGLGKRRCIGESIGRAEVFLFLAILLQRLKFTGMPGEMLDMTPEYGLTMKHKR
CLLRVTPQPGF
 
>CYP1B_Danre AJ249074
MMDVLLALRDLLQLSTRSVLLSLMVCLMLMFRRRQLVPGPFSWPVIGNAAQLGNTP HFYLSRMAQKYGDVFQIKLGSRNVVVLNGDAIKEALVKKATDFAGRPDFASFRFVSNGKS MAFGNYTPWWKLHRKVAQSTVRNFSTANIQTKQTFEKHIVSEIGELIRLFLNKSREQQFF QPHRYLVVSVANTMSAVCFGNRYAYDDAEFQQVVGRNDQFTKTVGAGSMVDVMPWMQYFP NPIRTLFDQFKELNKEFCAFIELKVSEHRKTISPSHVRDMTDAFIVALDKGLSGGSGVSL DKEFVPPTISDIF
GASQDTLSTALQWIILLLVR YPEIQKRLQEDVDRVVDRSRLPTIADQPHLPYLMAFIYEVMRFTSFTPLTIPHS TTKDTSINGYPIPKDTVIFVNQWSLNHDPTKWDQPEVFNPQRFLDEDGSLNKDLTTNVLI FSLGKRRCIGEDVSKIQLFLFTSVLVHQCSFKAESTPNMDYEYGLTLKPKPFKVSVTARD SSDLLDSLVGTSQTPTEKR
 
>CYP1C1_Danre NA17619 79% to CYP1C2
MEAEFGLKSSSIMREWSGQ VQPALIASFIILFFLEACLWVRNLTFKKRLPGPFAWPLVGNAMQLGQMPHITFSKLAKKY GNVYQIRLGCSDIVVLNGDAAIRKALVQHSTEFAGRPNFVSFQMISGGRSLTFTNYSKQW KTHRKVAQSTLRAFSMANSQTRKTFEQHVVGEAMDLVQKFLRLSADGRHFNPAHEATVA AANVICALCFGKRYGHDDPEFRTLLGRVNKFGETVGAGSLVDVMPWLQS FPNPVRSVYQNFKTINKEFFNYVKDKVLQHRDTYDPDVTRDMSDAIIGVIEHGKESTLT KDFVESTVTDLIGAGQDTVSTAMQWMLLLLVKYPSIQSKLQEQIDKVVGRDRLPSIED
RCNLAYLDAF
IYETMRFTSFVPVTIPHSTTSDVTIEGLHIPKDTVVFINQWSVNHDPQKWSDPHIFNPSR FLDENGALNKDLTSSVMIFSTGKRRCIGEQIAKVEVFLFSAILLHQCKFERDPSQDLSMD CSYGLALKPLHYTISAKLRGKLFGLVSPA
 
>CYP1D1_Danre Danio rerio (zebrafish) GenEMBL NM_001007310 5 introns
MNLENISHTATSEVTLILCAFALLLLALHGRRRAPGVPVPPGPRPWPIVG NFLQMEEQVHLSLTNLRVQYGDVFQVKMGSLVVVVLSGYTTIKEALVRQGDA FAGRPDLYTFSAVANGTSMTFSEKYGEAWVLHKKICKNALRTFSQTEPKDSNASCLLE ERICVEAIDMVETLKAQGEEFGDSGIDPVQLLVTSVANVVCTLCFGKRYSHNDKEFLT IVHINNEVLRLFAAGNLADFFPIFRYLPSPSLRKMVEFINRMNNFMERNIMEHLVNFDT
NCIRDITDALIAMCEDRQEDKESAVLSNSQIVHSVIDIFGA GFDTIITGLQWSLLYLIKFPNIQDKIVQEI DNQVGMDRLPQFKDRPNMPYTEAFINEVFRHASYMPFTIPHC TTENITLNGYFIPKDTCVFINQYQVNHDI EIWDDPESFRPERFLTLSGHLNKSLTEKVMIFGMGIRRCLGDNIARLEM FVFLTTLLHRLHIENVPGQELDLSSTFGLTMKPRPYRIKIIPRN*
 
>CYP2K6_Danre AF283813
MALIEAFLLQGSPTGTILGALLLFLVIYLFSSSSSSQDKEKYPPGPKPLPLLGNLHILDLKKTYLSLLE LSKKYGPIYTVYLGPKKVVILSGYKIVKEALVNLSEEFGDRDISPIFHDFNRGY GIAFSNGENWREMRRFALSTLRDFGMGRKRSEELIIEEIKYVKEEFEKFX GNPFETKLPLALAISNIIASIVFSVRFEYSNTKLHRMVGRAYENMKLTGSPSVQ IYNMFPWLRPIVANRNQIVKNLRDTFKQNEELINGVMKTLDPFNPRGIVDSFLIRQQKDE ESGKTDSLYNSNNLYCTVNNLFGAGTDTTVTTLRWGLLLMAKYPEIQ
AKVQDEIERVIGGRQPVVEDRKNLPYTDAVIHEIQRFADISPIGAPRQTTCDVHLNGYFIKK GTPVFPLLVSVLRDENEWETPDSFNPKHFLNKQGQFVKKDAFMPFGA GRRVCIGESLARMELFLFFTSLLQYFRFTPPPGVSEDDLDLTPVVGFTLNPKPHQLCAVKRS

 
>CYP2N13_Danre ctg24224.a Z35723-a834b06.q1c zfishC-a2756d10.q1c 55% to 2N2
MAYTAILETLDVKGILLFMVAFLLVADYLKNRNPPKYPPSPFSVPLLGNIFNVDSKEPHLYLTK LGHAYNNIFSLRLGSDKTVFITGYKMVKEALVTQAENFVDRPNSPVLARVYSGNA GLFFSNGEMWKKQRRFALSTLRNFGLGKKTMELAICEESRFLLEEIDEQK GAAFDPTILLYNAVSNIICQMVFGQRFDYADHQFKTMLKYISKSIQLEGSVWGQ IYEAFPAIMKHLPGPHNDIFSNYDLLKSFVHEVIVKHKAKLDPSEPRDYIDTFLIEMKE KPHERVNGFEEPNLVACVLDLFLAGTESTSNTLCWGLIYLIMYPDVQ EKVQEEIDRVIGNSREPSIADKPNMPYTEAVIHEIMRFGDVIPLNGLRVAARDTTLGECFIPK GTTVLPILHSVLFDENEWETPYKFNPGHFLDKEGKFVRRDAFMPFSA GKRVCLGEQIARIELFLFFVSLFRKFRFSATEGEKLNMDGVIGITRTPHPFKICATAR
 
>CYP2P6_Danre ctg24224.g 77% TO 2p9
MDLLHIYEWIDIKAVLFFACVFLLLSNYIQNKTPKNFPPGPWPLPIIGNLYHIDFNKIHLEVEK LSEKYGSVVSVHLFGQRTVILNGYKQVKEVYIQQGDNVADRPELPMIHDIAGDN GLVAPSGYKWKQQRRFALSTLRNFGLGKKSLEPSINLECHYLNEAISNEN GRPFDPHLLLNNAISNVICVLVFGNRFDYSDHHFQTLLNNINEAMYLDGTIWAQ LYNSHPRIMRLLPGPHKKNITLWNKVIDFARERVKEHRVDYDPSNPRDYVDCFLAEMEK LKDDTAAGFDVENLCICTLDLFVAGTETTSTTLSWSLLYMIKYPEIQ AKVQEEIDRVIGSSRQPSVSDRDNMPYTNAVIHEIQRFGNIAALNLPRAAVKDIQVGKYLIPK GTIVIGNLTSVLFDESEWETPHSFNPGHFLDAEGKFRRRDAFLPFS GKRVCLGEQLARMELFLFFTSLLQHFTFSSPAGVEPSFNYKLGTTRAPKPFKLCAVSR
 
>CYP2R1_Danre AL954331.8 zfishG-a628h11.q1cz 77% to 2R1
MISIKRLTSPLSLSW
EQTLICLLGLFTTLLILLVIRQLVKQRRPRGFPPGPTPLPIIGNM
LSLATEPHVYMKRQSDIHGQ
IFSLDLGGIPTVILNGYDAIKECLYHQSEVFADRPSLPLFQKMTK
KLAVNCFRYFGTGQRMFERISEECLYFLDAIDQHQGKPFNPKHLVTNAVSNITNLIIFG QRFTYDDGDFQHMIEIFSENVELAASSWAFLYNAFPWMEYLPFGKHQRLFRNANEVYKFL LQIIRRFSQGRVPQSPQHYIDAYLDEMEQSTPDKATSFSQDNLIFSVGELIIAGTETTTN CLRWAMLYMALYPRIQ
EKVQMEIDSVLNGRQPAFED
RQRMPYVEAVLHEVLRLCNIVPLGIFRATSQDAVVRGYTIPKGTMVITNLYSVHFDEKYW SDPSIFCPERFLDCNGKFIRHEAFLPFSI
GKRHCLGEQLARLEMFLFFTTLLQRFHLQFSEGFIPSLSAKLGMTLQPQPYSICAIRRQQ*
 
>CYP2U1_Danre ctg13442 63% to 2U1 fugu 57% to 2U1 human zfishG-a1404f04.q1c
MDVSAGLLLEYVFSP ANIAGLTALVLVFYVLQEYQWHQTYANIPPGPKPWPIVGNFGGFLVPPLIIKRFXKNSQE
FAKVVSNPLSPQAGLIEMSKLYGNIFSIFVGPQLMVVLTGYDAVRDAMLNHTETFSDRPH
IPLVTIITKRK
GIVFAPYGPLWRTNRRFCHSTLRSFGFGRMSLEPCIHEGLAIIKTELQSLIETAGPSGID
LTPLISNAVSNIISLMSLGQRFHHEDKEFRNMRDLMSHGLEISVNTSILLVNVFPWLYYL
PFGVFKELRRAELDITAFLKRIIARHRATLDPENPRDFIDMYLVEMLAKQKEGSSEENLF
SEDDLFYIIGDLFIAGTDTTTNSMLWSILYMSLYPDVQ
EKVQKEIDAVVGSERVPSLTDKSSLPYTEATIMEVIRMTVVVPLSIPHMASETT
EFRGFTIPKGTVIIPNLWSVHRDPTVWENPDDFNPSRFLDDQGKILRKDCFIPFGL GRRVCMGEQLAKMELFLMFTSLMQTFTFRFPEGATAPSMHGRFGLTLAPCPFTVCVKTR*
 
>CYP2V1_Danre AB026158 zfishC-a1007a08.p1c zfishK-a1019e01.q1c
MALENILLHLNSKVWTDAGTILLLFILFLLVSVKLRNRNKPTKT FLLGPTPLPFIGNVFNLDTSQPHICLTKMSDHYGNIFSLRLGSLNTVVVNTYSMVKKV LNDQGNSFMYRPSNDITERILSKCQGLTFNNGYSWKQHRRFTLSTLKFFGVGKRSLEF IIMEEYKFLHQSILDTNGLPFNPHYIINNGVSNIICSMVFGRRFEYTDQRFLNMLSLI SKALKLQTSVFIQLYAAFPRLMDLLPGPHKELFSCFHQVRAFIKEEVDKHRADWDPSS PRDFIDCYLTEIEKMKDDLEAGFHDEGLQYAVLDLFVAGTETTSTTLLWAFVYMMKYQ KSKKVQAEIDKVVGRYRRPSMDDRPCMPYTDAVIHEIQRMGNVVPLSVPRMTNEDTLL EGLFHSLRVLQIIPNLTSVLFDQTKWKTQHSFDPQNFLNAQGKLKSLKLLSPFSLGKR SCPGESLARMELFLFFTSFLQSFSLSAPDETQTSLDFKCGMTLSPKPFKICFTPR
 
>CYP2X6_Danre ctg22265.a 66% to CYP2X1
MLGSSLLVVICILLIFFLIRVKKPKNFPPGPPPVPIFGNLLQLNLANPLKDFEK FAEKYGEIFSLYTGSRPAVILNSFAVIKEALVTKAQDFSGRPQDFMISHATENKGN IVLADYGPVLKGHRRFALMTMRNFGLGKQSMEERILGEISHVVDYLDKNA GKRVDPHIMFHNVASNVISLLLFGCRFDYNSEFLQCYIQLINEISKIINGPWNM IYDTFPLLRILPLPFKKAFDHVKVIKSMNLKLIDEHKSTRVPGEPRDFIDCYLDELDK GKNCVSTFSEDKLLMSIMDLHFAGTDTISNTLLTAFLYLMNHPEVQ VKCQQEIDDVLEGKDQVTYEDRHNMPYTLAVIHEVQRVANTVPLSVFHCTTRDTELMGYSIPK GTIIIPNLTRVLKEEGQWKFPYEFNPANFLNEQGQFEKPEAFIPFST GLRMCLGEGLARMELFLIFVTLLRRFQFVWPEDAGKPDYTPVFGLTLTPKPYRMHIRRRETVKQ*
 
>CYP2X7_Danre ctg22265.b CYP2X1 Missing C-term CK030199 AI959373 BC053412
MLEVSVLILICIFLVFFLIRIKRPKNFPPGPPPVPIFGNLLQINMVDPLKEFER LAEKYGNIFSLYTGSKPAVFLNNFEVIKEALVTKAQDFSGRPQDLMISHL
TGNKG
VVLADYGPLWKDHRRFALMTLRNFGLGKQSMEERILGEISHIVDFLDKNT GKTVDPQIMFHNIASNVINLVLFGCRFDYNNEFLRGYIQRIAENLRILNGPWNM IYDTFPLLRILPLPFKKAFDNVKIIKSMNRKLIDEHKSTRVPGQPRDFIDCYLDELDK
VKNCVST
FSEDQLIMNIMDMSFAGTDTTSNTLLAAFLYLMNHPDVQ VKCQQEIDDVLEGKDQVTYEDRHNMPYTLAVIHEVQRVANIVPLSVLHCTTRDTELMGYSIPK
GTVIIPNLTVVLKEEGQWKFPHEFNPANFLNEQGQFEKPEAFIPFST
GPRVCLGEGLARMELFLIFVTLLRRF
QFVWPEDAGKPDYTPVFGLTMTPKPYRMHIRRRNTVKQ

 
>CYP2Y3_Danre ESTs CK016257, CK869788, CK706387, CB891035 NA1608
MELSSSLLLVLVLTVLMLIRWRRKENGLSLPPGPLALPLIGNLLTLDKSAPFKSFMK WRKTYGSVMTVHLGPQRMVVLVGYETVKEALVDQAEDFAPRAPIAFMNRIVKGY GLAISNGERWRQLRRFTLTTLRDFGMGRKQMEQWIQEESRYLLKSFEETK SKPVDPTFFFSRTVSNVICSLVFGQRFDYEDKNFLQLLQIISKLLRFLSSPWGQ LYNIFPQVMERFSSRHHAILKDVENIRTFIRNKVKEHEQRLDFSDPSDFIDCFLIRLTQ EKDKLDTEFHKDNLMATVLNLFVAGTETTSTTLRYALMLLIKHPQIQ EQMQREIDRVIGQNRIPTMEDRKSLPFTDAVIHEVQRYMDIVPLSLPHYAMKDITFRGYKIPK DTVIIPMLHSVLRDEGQWETPWTFNPEHFLDSNGNFKKNPAFMPFSA GKRSCVGESLARMELFLFTVSLLQKFTFSSPNGPDGIDLSPELSSFANMPRFYELIASPR*
 
>CYP2AA1_Danre _AF497969 74% to 2AA2
MLVGLVKLDLASVGLTLFLGLIFLVLFEIFRINSYKFRFPPGPT PLPFVGNLPHFLKSPMEFIRSMPQYGEMTTIFFGRKPVIMLNTIQLAKEAYVQDAFSG RPAIPLFDWITNGLGIVMVTFNNSWRQQRRFALHTLRNFGLGKKTVEDRVLEESRYLI AEMLKEEGKSMNPQHALQNAISNIICSIVFGDRFEYDNKRFEYLLKTLNENIMLAGSA AGQIFNLVPFIKHFPGPHQKIKQNADELLGFIRDEAKEHKQTLDPDSPRDFIDAYLLE IEKQKSSKDSTFHEENLVVSASDLFLAGTDTTETTIRWGLINLIQNPDVQERCHEEIV RVLGYDRLPSMDDRDKLPYTLATVYEIQRCANIAPNVMHQTILPTRLHGYDIPQGTII LTNLAAIFSNKDHWKHPDAFNPENFLDENGHFSKPESFIPFSLGPRVCLGETLARTEL FLFITALLQRIRFSWPPDAKPIDMDGIMGLVRSPQTFNVVCHSRDNVK
 
>CYP2AA2_Danre AI657973 fc19c11.y1, AI958603 fc94a10.y1, AI544967 fb69h12.y1
MFGALVKLDLSSVGLTLLLGLILLVLFEIFRIHSYKSRFPPGPTPLPFVGNLPHLLRDPMGFNRL MAQYGEMSTMYLGKKPAIVLNTIQVAKEALVQEAFAGRPCLPAIDWTSNGC GIIMATFNNSWKQQRRFALHTLRNFGLGKKSLESRVLEESQYLIAEMLKDE GRPMNPQHAVQNALSNIICSIVFGDRFDYNNKRFEYLLKILNESIILTGSAAGQ IFNFAPIIKHFPGPHQMINENANEVYSFVRHEVEEHRKTLDPGSPRDFIDGYLLEMEK QKSNKDSTFHEDNLITTTVDLFLAGSDSTSSSIRWGLLFLIQNPDVQ ERCHEEIVQVLGYDRLPCMDDRDRLPYTLATVHEIQRCGNIAPFGLFHETVQPTKLRGYNIPQ GTIIMTNYTAIFSNKEHWKHPDTFNPENFLDENGQFSKPKCFIAFGV GPRICLGDTLAKTALFLFITSLLQRIRFSLPPDAKPMDMDGILSIIRYPETFSIICCSRDTKE*
>CYP2AA3v2 Danio rerio (zebrafish) ctg14330 (7 aa diffs
MFTALLKLDLASVGLTLFLGLIILVLFEIFRIHSYKRRTPPGPTPLPFVGTIPHFLKNPLGFIRS MSQYGDMSTMYLGRKPAIFLNTIQLAKETLVQDTFSGKPYLPVIEWISKGF GIAMVTFNHSWRQQRRFALHTLKNFGLGKKSVEDRVLEESRYLIAEMLKDE GKPVDPHHPIQNAVSNIICSIVFGDRFEYNNKRFEYLLKMLNETIMLAGSASGR IFNLVPFIKHFPGPHQKIKKNTDDLLIFLGDEVEEHRKTLDPGSPRDFIDAYLLEIEK QKFNKDSTFHEGNLLASAGDLFMAGTDTTETTIRWGLLFLIQNPDVQ ERCHEEIVQVLGYDRLPSMDDRDRLPYTLATVHEIQRYGNIIPILIHETILPTKLQGYSIPQ GTTIVTNIQAIFSSKDHWKHPDSFNPENFLEDRHFIKPESFIMFSL GPRSCLGEILARTELFLFITSLLQRIHFSWPPDAKPIDMDGIFGLVHSPQAFNVICRSRDTK
 
>CYP2AD2_Danre ctg24224.c AF248042, BC045948, NM_152954, AI497156 fb62g08.y
MILHLIYDSFDFKSWIIFFVVFLIIAEMIKNRTPSNYPPGPWPLPFLGTVFTKMDFKNINK LAKVYGKVFSLRVGSEKMIIVSGYKMVKEALVTQNDSFVLRPPVPLFHKVYKGI GLTMSNGYIWRSHRRFAASHLRTFGEGKKNLELGIQQECVYLCDAFKAEK EPFNPIFILHGAVSNTVACLTFGQRFDYNDEWYQEILRLDNQCVQLAGSPRVQ LYNAFPKLLDYLPGPHQKVFSNYKKITQSLKDEIIKHREDWDPANPRDFIDNYLTEMEK KKSDPQAGFNIESLIISCLDIVEAGTETGATTLRWGLLFMIKFPEIQ EKVQAEIDRVIGQSRQPCLDDRVNMPYTEAVLHEIQRFGDVVPLGFPKQAAVDTKIGNYFIPK GTSITTNLSSVLHDPNEWETPDTFNPGHFLDKNGQFRKRDAFLPFSA GKRACVGELLARNVLFLFFTSLLQQFTLSKCPGEEPSLEGEIWFTYAPAPFRISVSVR
 
>CYP2AE1_Danre chr23:39385089-39398315 (+) exon 9 corrected
MSSVFSQLIGQWLDVQGFLIFLCVLLLVKHFRDVYSKNMPPGPFPLPFVGNLTNIGFSDP
LGSFQR
IAEKYGDVCTLYLGTKPCILMTGYDTLKEAFVEQADIFTDRPYFPIVDKLGN AGLIMSSGHMWRQQRRFALATLKYFGVGKKTLENAILQECRFLCDSLQAER GLPFDPQHLVTNAVSNIICGLVFGHRFEYDDHQFHLMQTYINNILQLPISNWGR LYNEFPTLMSLLPGKHQTAFASMSKLQPFLKEEITKHQQDREPSSPRDYIDCYLEEIEK QCKDSDAEFTEENLMFCVVDLFGAGTETTSNTLRWALAFMVKYPDVQ EKVQSEIDQVIGQTRQPLMDDRTNLPYTYAVIHEIQRFANIVTFTPPRVANKDTTVGGQLIPK GVIVLPMLKPILLDKKEYSTPYDFNPDHFLDQNGKFLKKENFIPFSI
GKRMCPGEQLARMELFLFFISLMQHFTFLPVEGQKLSLKGTTSVSSAPQPFQIRAVPR*
 
>CYP3A65_Danre ESTs CF266016 CF999879 CF996069 CD014436
MFFSAETWTLLAFLVALLVI
YGSWPHRYFKKLGIPGPKTIPFFGTMLRYKD
GFHVFDMDCFEKYGRIWG
IYDGRQPVLCIMDQTIIKTVLIKECYSLFTNRR NFRLNGALYDAVSIAEDDDWRRIRSVLSPSFTSGRLKE
MFGIMKKHSHILVDSMGKTAKRGESADIKE FFGAYSMDVVTSTAFSVDIDSLNNPKDPFVTNIKKMLKFDLLNPLFLLI AFFPFMAPVLEKMDFALFPTSVTDFFYAALQKIKSDRDTKTVAKDNTK KRVDFLQLMVDSQTGVKHKSDGETHEK GLSDHEILSQSMIFIFAGYETSSSTLSFLFYNLATNPETMKKLQEEIDETFPNQAPVD YETLMSMDYLDAALSESLRLYPVAARLERVCKKTVEING LLIPKDLVVMVPTYVLHRDPDYWSEPESFKPER YETMMSMDYLDAALSESLRLYPVAARLERVCKKTVEING LLIPKDLVVMVPTYALHRDPDYWSEPESFKPER FTKGNKESIDPYMYMPFGLGPRNCIGMRFAQVTMKLAIVEILQRFDVSVCDETQ VPLELGFNGLLSPKDPIKLKLQPRKLSQSPDVCNNNQKS*
 
>CYP3C1_Danre NM_212673 AW076890, BF717373 fd45a03.y1 38092657-38099400 (-)
MFDLSSLSVTWTLVVLVITLLLI YGVWPHGFFKKLGIPGPRPLPFVGTALSYSK GICNFDIECSKKYGKVWGIYDGRLPLLLVTDLEMIKTILVKDCYSTFT NRRNMNPDLVGPFADGITLVKDERWRRIRSSLSPYFTSGRLKEIFPIAMTHADRFIKN MEKKDPNLPLKIKDVVAPYSLDVVASSSFSVDFDSINNPDDPFVTSIKSFFNINPLSP LFLLLAFCPSAANLLAKMGISVFSRSTTDFYYKALRKIKDEHNESNGRVDFLKLMIQN QIPDDQVKDTASEQPVKGLTDHEILSQSFIFILGGYETTSTTLSYLLYNLATNPDCLE KLVEEIDKNFPLDIPITYDALMRMDYLEMAIHESMRVFPAGPRLERVCKKTVEINGIT IPKNTLVGIPLYVLSRDPDLWESPNEFKPERFSPESKTEINQCAFMPFGLGPRNCIGM RFALMMMKLLVVKLLQKYTVETCKETQIPVQLNFFFQPKVPITLKLIPRSHKEKQ
 
 
>CYP4F43_Danre BG799227 (exons 1-4) NA16252 (exon 2) NA2909 (exons 3-12)
MMLFGLSVTGILALSGAALLCALVTRIIINRRALRCFNQPPLRNWIMGHMGL MGHNEEGLQRVDDLVCKYGHSCSWFLGPFYNMVRLFHPDYIRSLLTAS
ASITLKDRIFYGFMKPWL
GNCLLLQSGQEWSRHRRLLTPAFHFDILKKYVHIFNQSTNIMH DEWRRLLASGEHSVDMFEQISSLTLDSLLKCTFSCDTHSQE
KPRQYISAILDLSRLLVQRQHYLPYHWD WLYWRSAQGRRFQQACAVVHQFTADIVQERRTQLDQQSDPESHPENTGRYRKRKNTDLIDLLLLAK
DDKGEALTNEEIKAHADMFMFA
GHDTTASALSWIFYNLAMNQDYQERCRAEVRDLLADRDTHTIGW EDLSQLTFTTMCIKESLRLHSPVLALTRYYSQNMKTPGDCVIPH
GCLCLISIYGVHRNPQVWPDPL
VFDPTRFDPHNSDSRSPHAFIPFSAGPR NCIGQNFAMAEMKVVVALTLARFKILPGPKPVRRLYQLVLRAEGGMILHFQELNEE*
 
>CYP4T8_Danre BC056734, NM_199216, CF943677 AI959112 fd24f08.y1 AI558878
MLLYGISPFVLSVNHVFALIFLACLLTVVKLLIVRRKGVKTMER FPGPPAHWLFGHVKEFRQDGHDLEKIVKWMELYQFAFPLWFGPSLAVLNIHHPSYAKT ILTTTEPKDDYAYKFFIPWLGDGLLVSTGQKWFRHRRLLTPGFHYDVLKPYVKLISDS TKVMLDKWEVHSRSEESFELFKHVSLMTLDSIMKCAFSCNSNCQTDSGTNPYIQAVFD LCHLVNLRFRVFPYHSKAIFHLSPHGYRFRKAASIAHNHTAEVIRKRKEVLKMEEEQG IVKNRRYLDFLDILLSARDEHQQGLSDEDIRAEVDTFMFEGHDTTASGISWIFYNLAC NPEHQEKCRQEIQQALDGKDTLEWEDLNKIPYTTMCIKESLRLHPPVPGISRKLTKPL TFFDGRTVPEGCTIGVSIYGIHMNSTVWENPYKFDPLRFLPENAANRSPHAFVPFSAG
PRFVTRSV
 
>CYP4V7_Danre ctg12974 69% to CYP4V 70% to 4V5 fugu, 70% to 4V6 396649
MGILFGLYILGILFTAVLLLLLASTAYNPLKNYIGKWNEMRPIPGMAGAYPIIGNALQFKTNAG DFFNQIIEGTNENRHLPLAKVWVGPVPFLILYHAENIE
VVLSNSRHLDKSYSYRFLHPWLGTGLLT STGEKWRNRRKMLTPTFHFSILSDFLEVMNEQTDILIQKMQKLEDGEPFNCFNFITLCALDIIC
ETAMGKKIYAQSNADSEYVQSVYK MSDIITKRQRAPWLWPDWIYNKLKEGKEHAKRLKILHSFTAN VIRERAEFMSSEPDSDSDQGGRKRQAFLDMLLKTTYENGQKLSHEDIQEEVDTFMFE GHDTTAASMNWALHLIGSHPEVQKAVQAELQEVF GSSERHVGVEDLKKLRYLECVIKESLRIFPSVPLFARSICEACHI DGFKVPKGVNAVIIPYALHRDPRYFPEPEEFQPERFMPENSKGRHPYAYIPFSAGPRNCI GQRFAMMEEKVVLATILRHFDVEACQSREELRPLGELILRPEKGIWIKLQRRSK*
 
>CYP5A1_Danre AY398422 BG728082 BF718045 AW595283
MQLLVDGLKWFGVEASGLSLTVCLFLLFLSLLYWYSISPFSNLE RCGIKHPKPLPFIGNLMMFRNGFFKSQADLINKYGRICGYYIGRRSTVIIADPDMLRQ VMVKEFNKFPNRMTARGITKPMSDSLIMLKGEQWKRVRSILTPTFSAAKMKEMVPLIN TATETLLRNLKSHAESENSFNIHKCFGCFTMDVIASVAFGTQVDSQNNPDDPFVHQAS KFFAFSFFRPIMIFFMAFPFLLRPLAGLLPNKSRDEMNSFFTQCIQKMIKQRDDLSPE QRRKDFLQLMLDVRTNNKFLSVEHFDVVNDADEEAYDGHENSPANESTKRSQQKRMMT EDEIVGQSFIFLVAGYETSSNTLAFTCYLLAVHPECQKKLQEEVDEFFSRHEMVDYAN VQELKYLDMVICESLRLYPPAFRVARDVEEDTVLNGQFLPKGASLEIPTGFLHYDPEH WTEPTKFIPERFTPEAKARRHPFVYLPFGAGPRSCVGMRLAQLEIKVALVHIFRRFNV LACEDTEIPLELKSHTTLGPKNGVMVKITERENLEDAS
 
>CYP7A1_Danre BC054571 BF718169 fd57d07.y1 BF717505 fd45f11.y1
MILTISFIWAIVVGLCCCLWLITGIRRRHPAEPPLENGWIPFLG CALQFGANPLEFLRSRQKKHGHIFTCKIAGQYVHFLCDPFSYHAVIRQGRHLDWKKFH FDASAKAFGHESMDPSQGYTTENLHQTFLKTLQGDALSSLIETMMENLQGTMLQSGML KATTSEWQSDGIYAFCYKVMFEAGYLTLFGKELDGDQSIARQQAQKALVLNALDNFKE FDKIFPALIAGLPIHVFKSAYSAREKLAKTMLHENLSRRANVSDLISLRMLLNDTLST FNELSKARTHVAILWASQANTLPATFWTLFHMIRCPAAMKAASEEVRQTFESSNQKVD PTNSRLVLTREQLDNMPVLDSIIKEAMRLSSASLNVRMAKSDFLLQLDNKESYHIRKD DVIAMYPPMIHFDPEIYDDPLEFKYDRYIDEKGQEKTAFYRNGRKLRYYYMPFGSGVT KCPGRFFAVHEIKQFLSLLLSYFEMELLDSDVKEPPLDQSRAGLGVLQPTYDVDFRYR LKSL
 
>CYP7C1_Danre 51% TO 71C1 FUGU ctg22254 BI473289 fp42a01.y3
MLEYLLTILLGFISVLLLYSFCGRRR
KDGEPPLIKGWIPFLGKALEFRKNSQEFLTRLQKEHGDDFTVL CVSLGRYITFIMNPLQYPSVIKHGKQLDFHTFSDSAASRTFDYPPIRSGHFPGLSDQIQR SYTLLQGPALDPLTFSMMGNLQKVLRQLFLSGDEADDHWQQAELYKFCKSAMFQSTFKT LYGHSPHLDLDQLREDFEKFDDMFPLLMARIPIGLLGKTKEIREKLIHFFYPQRMM EWTAPCEFVQTRTALFQDYDTLQDRDKA AHHFAMLWASVGNTIPAALWCLYHLISCLEALAAVREEITNVLGEKNMQLIFKEDIAITR
QQLEQMVYL
ESSVNESLRLYSVSMNIRVVQEDFCLRLDGQRSINMRKDDIIALYPQSTHLDPEIYKEPK FQFDRFVKDGKEKTDFYKSGQKVRYYRMPFGSGATQCPGRFFAMNELKQFVCVTLLMCEM QLLDGQQEASMDNSRAGLGILPPANPIPFKYKTR
 
>CYP7D1_Danre BG883457 fp29f09.x1 381-502 54% to 7A Z35725-a6349d05.p1c
MLIITVFVCRKPGEPPLVTGWLPFIGVTKDYVSNPLGFLTETQKKHGNVFTCLIAGKYFTFV TDPFSFSSVVRQGKNLDFQKFAINFSQR VFGHADFNSPQLSGNYREIHSIFRQTLQGPSLQHLTQSMLCNLQTVLERCLPHEH DWLEEGVQSFTNRIMFEAGFLTLFGKEDIRFLQDHGMSGNRISMPKATQDFLVFDHAFPL LAAGVPIGLCTKAWRAREALAEELLHDELHRRKCISDLIQRRMDIFDRMLLDETGKART DVCMLWASQANTLPAAFWSLYYTLK
SVDAFTAARTEVNRVLLGQSLNNKDQTVYLSKDQLDSMTVL ESIIEEALRLSSASMMIRVASDDFTLTLESDQTAAIRKGDYIALYPQLLHLDPEIYPNPT EFKYNRFLDENDQPKTNFFKSGRRLRNFLMPFGSG ASECPGRFFAVYEIKLFLALTLWHYDLQLRDPDVPVVQDSARAGLGIMPPSQDVLLRFR KKQRTPGNEHKDTK*
 
>CYP8A1_Danre BX546446.15 02-SEP-2004 clone DKEY-7K24 in linkage group 6
MMWTALLLVGLSILVIVLYGRRTR
RRNEPPLDKGMIPWLGHALEFGKDAAKFLTRMKEKHGDIFT VRAAGLYITVLLDSNCYDAVLSDVASLDQTSYAQVLMKRIFNMILPSHNPESEKKRAEM
HFQGASLTQLSNSMQNNLRLLMTPSEMGLKTSEWKKDGLFNLCYSLLFK TGYLTVFGAENNDSAALTQIYEEFRRFDKLLPKLARTTINK EEKQIASAAREKLWKWLTPSGLDRKPREQSWLGSYVKQLQDEGIDAEMQRRAMLLQLWVTQ GNAGPAAFWVMGYLLTHPEALRAVREEIQGGKHLRLEERQKNTPVF DSVLWETLRLTAAALITRDVTQDKKIRLSNGQEYHLRRGDRLCVFPFISPQMDPQIHQQPE MFQFDRFLNADRTEKKDFFKNGARVKYPSVPWGTEDNLCPGRHFAVHAIKE LVFTILTRFDVELCDKNATVPLVDPSRYGFGILQPAGDLEIRYRIRF*
 
>CYP8B1_Danre 68% to 8B1 fugu 91% to CYP8B.b AI558624 chr2:2632344-2633870 (-)
MALVQILLALLISVIGALYLLGSFRRRRTGEPPLEKGPIPWLGHVLEFRKDTAKFLNRMKA KHGDIFTVQLGGFYFTFITDPLSFGAVVKEARAKLDFTKFAEQLVQRVFGYHSIQSEHKV LQASSTKHLMGDGLVVMTQAMMYNLQNLMLHSVGSGNGKVWQESGLFAYSYNIVFRAGY LSLFGNESPKGTGKESVEKAKEIDRQESNDLFWEFRKYDQLFPNLAYGVLGPSEKMEAER LKRLFWSTLSVQKMRARDNISGWVSDQQQVRAEHGMQEFMQDRYMFLLLWASQGNTGPSA FWLLLYLMKHPEAMSAVRKEVEEILKEAGQEVKPGGPLIDLSRDMLLKTPILDSAVEETL RLTAAPILTRAVMQDMTIIMANGQEYKIREGDRVAVFPYVVHVDPEVHPDPLTFKYDRF LNADGSRKTDFYKGGKKLKYYSMPWGAGTTMCPGRFFATNELKQFVFLMLSYFDFELTNP NEQIPGIDIRRWGFGSMQPDRDIQFRYRPRI*
 
>CYP11A1_Danre BC054701
MARWNVTFARLDQSLSSLKNLLQVKVTRSGRAPQNSTVQPFNKI PGRWRNSLLSVLAFTKMGGLRNVHRIMVHNFKTFGPIYREKVGIYDSVYIIKPEDGAI LFKAEGHHPNRINVDAWTAYRDYRNQKYGVLLKEGKAWKTDRMILNKELLLPKLQGTF VPLLEEVGQDFVARVNKQIERSGQKQWTTDLTHDLFKFSLESVSAVLYGERLGLLLDN IDPEFQHFIDCVSVMFKTTSPMLYLPPGLLRSIGSNIWKNHVEAWDGIFNQADRYIQN IFKQWKENPEGNGKYPGVLAILLMQDKLSIEDIKASVTELMAGGVDSVTFTLLWTLYE LARQPDLQDELRAEISAARIAFKGDMVQMVKMIPLLKAALKETLRLHPVAMSLPRFIT EDTVIQNYHIPAGTLVQLGVYAMGRDHQFFPKPEQYCPSRWISSKRQYFKSLGFGFGP RQCLGRRIAETEMQIFLIHMLENFRIEKQKQIEVRSKFELLLMPEKPIMLTIKPLNASR

 
>CYP11B1_Danre 70% to Fugu 11B1 BI880530 AL916948 Z35724-a4708b08.q1c
MFSSCAGSVCARPHLCVRASVCVRPLHQSSRSA GAARLFQEIPDTGSNGWMNLLRFWRDGRFSRMHKHMEESFRRLGPIYR EHLGSQSSVNIMLPMDTGELFRSEGLHPRRMTLQPWATHRETRRHSKGVFLK NGTEWRADRLLLNREVMVSSSVHRFLPLLDEVAQDF CRSLRRRVQADGFEKAGQHTLTLDPSPDLFRFALE ASCHVLYGERIGLFSSCPSDESERFISAVERMLATTP PLLYLPPRLLLRLRASLWTTHATAWDDIFSH AEQRIQRSYQRLQARASAAPDCSFPGVLGKLMEAGQLSLELIQIHITELMAGGVDT TAVPLQFALFELARNPDVQECVRAQVLSSWRQASGDPLNALQGAPLLKGTLKETLR LYPVGITVQRYPVRDIVLQNYHVPAG
TLVQVCLYPLGRSAEVFSRPECFDPSRWSADADAGSAGGFRSLAFGFGSRQCVGRRI
AENEMQLLLMH
ILRTFKLTVSSTEELSTKYTLILQPECPPRITFSTLTHQH*
 
>CYP17A1_Danre NM_212806 NM_201173 AI883222 fd17f05.y1
MAEALILPWLLCLSLFSAVTLAALYLKQKMNGFVPAGNRSPPSL PSLPIIGSLMSLVSDSPPHIFFQDLQKKYGDLYSLMMGSHKLLIVNNHHHAKEILIKK GKIFAGRPRTVTTDLLTRDGKDIAFADYSSTWKFHRKMVHGALCMFGEGSVSIEKIIC REASSMCEVLTESQNSAVDLGPELTRAVTNVVCALCFNSSYKRGDAELESMLQYSRGI VDTVAKDSLVDIFPW LQIFPNKDLRILRQCISIRDKLLQKKYEEHKVTYSDNVQRDLL DALLRAKRSSENNNSSTRDVGLTEDHVLMTVGDIFGAGVETTTTVLKWSIAYLVHNPQ VQRKIQEELDSKIGKERHPQLSDRGNLPYLEATIREVLRIRPVSPLLIPHVALQDSS V GEYTVQKGTRVVINLWSLHHDEKEWKNPELFDPGRFLNEEGDGLCCPSGSYLPFGAGV RVCLGEALAKMELFLFLAWILQRFTLEMPTGQPLPDLQGKFGVVLQPKKFKVVAKVRA
DWEKSPLMQHC

 
>CYP19A1_Danre = 19a AF183906 AF004521 AF226620 AF183907 (alt splice) ovarian
MAGDLLQPCGMKPVRLGEAVVDLLIQRAHNGTERAQDNACGATA TILLLLLCLLLAIRHHRPHKSHIPGPSFFFGLGPIVSYCRFIWSGIGTASNYYNSKYG DIVRVWINGEETLILNRSSAVYHVLRKSLYTSRFGSKLGLQCIGMHEQGIIFNSNVAL WKKVRAFYAKALTGPGLQRTMEICTTSTNSHLDDLSQLTDAQGQLDILNLLRCIVVDV SNRLFLGVPLNEHDLLQKIHKYFDTWQTVLIKPDVYFRLDWLHKKHKRDAQELQDAIT ALIEQKKVQLAHAEKLDHLDFTAELIFAQSHGELSAENVRQCVLEMVIAAPDTLSISL FFMLLLLKQNPDVELKILQEMDSVLAGQSLQHSHLSKLQILESFINESLRFHPVVDFT MRRALDDDVIEGYNVKKGTNIILNVGRMHRSEFFSKPNQFSLDNFQKNVPSRFFQPFG SGPRSCVGKHIAMVMMKSILVALLSRFSVCPMKACTVENIPQTNNLSQQPVEEPSSLS
VQLILRNTL

 
>CYP20A1_Danre Danio rerio (zebrafish) ctg10765 74% to fugu
MLDFAIFAVTFVIILIGAVLYLYP
SSRRASGVPGLNPTEEK
DGNLQDIVNKGSLPEFLVGLH
DEFGSVASFWFGARPVVSLGAVNQLRQHINPNWT TDSFETMLKSLLGYQSGSGVGLTESMMRKKVYEGAINKTLENNFPLLLQ QVEELVDKWASYPKSQHTPLCAHFL
GLAMKAVTQLAMGSRFRDDAEVIRFRKNHEA
IWSEIGKGYLDGSLEKSSSRKAHYES
ALAEMESVLKSVAKQRPGQGSSQSFVNYLLQANLTERQ
VMEDGMVFTLAGCVITAN
LCIWAVHFLSVSEAVQDRLYHELVEVLGDELVSLEKIPQLR YCQQVLNETVRTAKLTPVAARLQEVEGKVDQHVIPKE
TLVIYALGVVLQDADTWSLPYR
FNPDRFAEESVMKSFSLLGFSGSQACPELR FAYTVATVLLSTLVRRLRMHRVDGQVVEARYELVTTPKDDTWITVSKRN*
 
>CYP21A1_Danre AL953915.4 Zebrafish exon 7 boundaries not certain,
MCFSVVSVVLLLFILWMLVVKFWRQSHRRTDG IVILICVSFYCPIAVFPKLLHSLYKLFFSTVSPTISGPRSL PLLGNMLDLAQDHLPIHLTALA KCYGNIYRLNCGSTS 5738 AMVVLNNSEIIREALVKKWSDFAGRPYSYTG XDIVSGGGRTISLGDFSEEWKAHRRVTHSALQRCTTDSLHSVIEKQAQHLCQ
VLRDYSGKAVDLSEDFTVASSNVITTLTFSKA
YDKSSAELQKLQECLNEIVSLWGSPWISALDSFPLLR KFPNPPFSRLMKEVARRDELIGKHIEEFK
KSEHKEGGTLTSSLLKCLEPQQGAANHT
TLTDTHVHMTTVDLLIGGTETIAALLNWTVAFLLHRPE VQDKVYEELCCVLDVRYPQYSDRHKLPYLCALISEMLRLRPVAPLAVPHRAIRNS SIAGHFIPKNTIIIPNLYGAHHDPEVWDDPYSFKP ERFLEGGGGSLRSLIPFGGGARLCLGEAVAKMEMFLFTAYLLREFKFLPASKEEPLP ELRGVASVVLKVKPYTVIAHPREQ*
 
>CYP24A1_Danre ctg12249 CN507760.1 69% to human CYP24 76% to fugu CYP24
MRAHLQRAPQILELLKKKTAGLQHCKPTSSVCVLDSKDAAGSAPCAHS LDSIPGPTNWPLFGSLIEVIRNGGLKRQHETL IHFHKKFGKIFRMKLGSFESVHIGSPCLLEALYRKEGSYPERLEIKPWKAYRDMRDEAYGLLIL SEVAADLIKRIGKVNGKMDDLYFELNKWSFET
ICYVIYDKRFGLLQDSVSKEGMDFITAVKT MMSTFGTMMVTPVELHKTLNTKTWKDHTEAWDRIFST AKHYIDKNLQKQSNGEADDFLSDIFHNGNLTKKELYAATTELQVGGVET TANSMLWVIFNLSRNPCAQGKLLKEIQDVVPAGQTPRAEHIKNMPYLKACLKESMR VSPSVPFTSRTLDKDTVLGDYTLPKG TVLMLNSQAIGVSEEYFDNGRQFRPERWLEEKSSINPFAH VPFGVGKRMCIGRRLAELQIQLGLCWILRDYK
IVATDLEPVDSLHSGTLVPSRELPVAFVPR
 
>CYP26A1_Danre U68234
MGLYTLMVTFLCTIVLPVLLFLAAVKLWEMLMIRRVDPNCRSPL PPGTMGLPFIGETLQLILQRRKFLRMKRQKYGCIYKTHLFGNPTVRVMGADNVRQILL GEHKLVSVQWPASVRTILGSDTLSNVHGVQHKNKKKAIMRAFSRDALEHYIPVIQQEV KSAIQEWLQKDSCVLVYPEMKKLMFRIAMRILLGFEPEQIKTDEQELVEAFEEMIKNL FSLPIDVPFSGLYRGLRARNFIHSKIEENIRKKIQDDDNENEQKYKDALQLLIENSRR SDEPFSLQAMKEAATELLFGGHETTASTATSLVMFLGLNTEVVQKVREEVQEKVEMGM YTPGKGLSMELLDQLKYTGCVIKETLRINPPVPGGFRVALKTFELNGYQIPKGWNVIY SICDTHDVADVFPNKEEFQPERFMSKGLEDGSRFNYIPFGGGSRMCVGKEFAKVLLKI FLVELTQHCNWILSNGPPTMKTGPTIYPVDNLPTKFTSYVRN
 
>CYP26B1_Danre NM_212666 87% to fugu 26B1 AI721901 fc26h10.y1,
MLFESFDLVSALATLAACLVSMALLLAVSQQLWQLRWTATRDKS CKLPMPKGSMGFPIIGETCHWFFQGAGFHASRRQKYGNVFKTHLLGRPLIRVTGAENV RKVLMGEHSLVTVDWPQSTSTLLGPNSLANSIGDIHRKRRKIFAKVFSHEALESYLPK IQQVIQETLRVWSSNPDPINVYRESQRLSFNMAVRVLLGFRIPEEEMHCLFSTFQEFV ENVFSLPIDLPFSGYRKGIRARDSLQKSIEKAIREKPLHTQGKDYTDALDVLLESAKE NNTELTMQELKESTIELIFAAFATTASASTSLVMQLLRHPAVLEKLREELRSCGLLHD GCLCQGELRLDSIISLKYLDCVIKEVLRLFAPVSGGYRIATQTFELDGVQVPKGWSVM YSIRDTHDTSAVFKDVEAFDPDRFSPERSEDREGRFHYLPFGGGVRSCLGKQLATLFL KLLAVELAGGSRFELSTRTFPRMISVPVVHPTDGLRVKFFGLDSNQNQIMAKSDEMLD
ATV
 
>CYP26C1_Danre ctg13279 ZEBRAFISH EXON 5 HIGHLY VARAIBLE IN LENGTH
MFDHGFCLVSALLSVADAVLPTVLLLAVSRLLWEFRWSITRDKTCKLPLPQGSMGWPLVGETFHWLFQ GSSFHISRREKHGKVFKTHLLGKPLIRVTGAENIRKILLGEHTVVCTQWPQSTRIILGP NTLVNSVGDLHKRKRK VLAKVFSRGAQ*APFIRLQDVVEFDIAKWCNKTGFVEVTSAAESLTFRITVGVVLGMHLK DQQITYLSKALEQLMNNLFSLPIDTPVSGLRK GIRAREILHSAMEKIIEEKLKKQQASDYCDAFDYMLSSARENDYELTMQELK SPAVELIFAAHSTTASASTSLIMQLLRHPDVSERARAELESEGL ITDGHGHCRSRCNGNEEGEAAEKSTSDRRSAINKATYFEAGDKEEGR RSRTHVPYLSLEKLSQLSYLDCVVKEVLRFLPPVSGGYRTVLQTFELN GYQIPKGWSVMYSIRDTHETAEAYQNPEFFDPDRFCVGREESKSERFSYVPFGGGVRR CIGRELALIVLKTLAVELLATADCTLATQTYPRMQTVPIVHPVNGLHVFFNYR
TQGIERNRRESTHI*
 
>CYP27A3_Danre _ctg11505 EST = CD283382 chr9:22363585-22376631 (+)
MFSNSLLRTGLFLCKQDCSGIKCLTSMFLNARTTSTLIGGDKQKTMDDLDGPS FLTSLYWLFGKGYFQTTHQMQIEHSKIYGPLWKSKYGPLVIVNVASAHLIKQVLRQ EGRHPIRTDMPHWRGYRKLRNHAYGPLTEM GPEWQRIRSILNPRMLKPKHVSNYTNAINGVVSDFIEKMAKLKTTKGNDVMVYDVAGELYKFAFE GISSVLFETRMGCLNDEIPEETQKFIFSVGEMFRLSPIVILFPKFLWPYMPF
WKHFVAVWDHLFKV ADELVQQKMTEIQEKVKTGSPVEGEYLTHLLISEQMSFTEVLGSITELLLAGVDTVSI TISWALYHLAREPEIQQKLHEEVVSVCPGDKTPSSDDITRMPLLKAIVRETLR LYPVVPANARVVAQNEIVVGDHLFPK
QTLFHLCHFAVSYDETVFPDPFAFLPQRWIREQKQLSQH
PFGSVPFGFGIRACLGRRVAELEMYLLLSR
LIKRYEVRPDPSGKTVKPITRTLLVPATSIDLQFIDR*

 
>CYP27B1_Danre ctg10726 72% TO 27B1 FUGU from multiple contigs
MMMVLHQALKVTGRSALPLLRFAERWADVIRAPPTPQVKTLEQMPGPSPARFIRDLFMKRGFS
RLHQLQ
LEGRQKYGPMWKASFGPILTVHVAEPELIQQVLRQEGQHPMRSELSSWKDYRALRGEG
YGLLT
SEGEEWQCVRSLLSKHMLRPQAVEAYDGALNAVVSDLLQKLKLRSQESSSRIVSDISAEF
YRFGLEG
ISSVLFESRIGCLDAVVPVETERFIQSINTMFVMTLLTMAMPQWLHRLLPKPWDTFC
RCWDVMFEF
AKGHIDQRLQQEKQKLECGEQLEGRYLTYFLSQAGLPLTSVYSNVTELLLAGVDT ISSTLSWSLYELSRHPDVQTALRXEVLSVMKGRRSVPQASDVAAMPLLKAVVKEIL RLYPVIPANARVINKDIEVGGYVIPKN
TLITLCHYATSRDP
QQFRDPDSFRPQRWGDRSDRSHPYATVPFGVGKRSCIGRRIAELEVYLALSR ILMHFTVEPARQDDTVHPMTRTLLVPERQIDLRFTER*
 
>CYP27C1_Danre ctg14633 70% TO FUGU CYP27C1
MARKNLLQESCRQLLIQTHGLHKSVASGSLEIAAHSQADLKEESAVSPAEEVQ KAARVKSLKEMPGPSTVANLLEFFYRDGFSRIHEIQ MEHAKKYGKIFKSRFGPQFVVSIADRDMVAQV
LRSESATPQRGNMESWKEYRDLRGRSTGLISA
EGDEWLKMRSVLRQLIMRPRDVAVFSSDVT
DVVADLVKRVKTLRSQQDDSQTVLNINDLFFKYAME GVATILYETRLGCLENEIPKMSQEYITALHLMFSSFKTTMYAGAIPKW LRPIIPKPWEEFCSSWDGLFKFS IHVDKRLSEIKKQMEKSEEIKGGLLTHMLVTREMNLEEIYANMTEMLLAGVDT TSFTLSWSTYLLARHPTIQQQIFEEVDRVLGGRVPTGEDVPYLPLIRGLVKETLR LFPVLPGNGRVTHDDLIVGGYLIPKG TQLALCHYSTSMDEENFPRPEEFRPDRWIRKDASDRVDNFGSIPFGYGIRSCVGRRIAEL
EMHLALTQ
LLQNFHIEVSPQTTEVHAKTHGLLCPGASINLRFTDRK*
 
>CYP39A1_Danre ctg9833 48% to 39A1 AL929058.4 96727-71438
MEWITLILTVSVVIISFHLLFGKSHPNAPPCIRGWIPWFGAAFEFGKAPLHFIQQARAK YGPVFTVVAAGKRMTFVTLNEDFRVFFTSKDVDFEQAVQEPVHNT ASISKDNFFESHPTCSAIIKGRLTPGNTAMLSPHLCEEFNDHLESLGSEGSGQLNELIK SVMYPSVMSNLLGRCNSPSSALSRQEFLEKFTTYDEGFEYGSQLPEMFLK
EWSNSKHWLLSL LRKMVIKSEETLYSESDRK
TLLQHLAASISEQYLPNYGLLLLWASLANAIP
VTFWAVAFILSNPTAYKIVMDQINSVLGRQG KQKTKVTLDDLQQMPYVKWCIMEAIRLRAPGAITRKVVRPLKLX NYVIPPGDMLMLSPYWAHRNPKYFPDPEDFKP
ERWETADLEKNVLLEGFVAFGGGKNQCPGR
WYAIMELHMFVALILYKFEFAQLDPMPK
 
>CYP46A1_Danre chr20:4947279-4961022 (+) XM_001331518.2 (8 aa DIFFS) BC109436.1
MIFEWVLYIVFSLLAAVFTAFLGYCLYIHHLHQKYDHIPGPPRD
SFLLGHSSSLTKAVYSDNNLIHDLFLYW
AEKYGPVYRINTLHYVTIVVYCPEATK
TIMMSPKYTKDPFVYRRVFNLFGKR
FLGYGLITAVDHDIWYRQRRIMDPAFSSS YLRSLISTFDEMSERLMDKLEEIANNKTPAVMHDLVNCVTLDVICK VAFGVDLNFLTQKDSPFQNAVELCLKGMTFDVRDPLFR IIPKNWKLIQQVREATELLRKTGEKWIQNRKTAVKNGEDVPKDILTQILKSAGM QNVTSTEDFEQMLDNFVTFFMA
GQETTANQLSFAIMELGRNPEIYKR
AKAEVDEVLGTKREISNEDLGKLTYLSQ
VLKETLRLYPTAPGTNRWLHEDMVINGIKIPGGCSVM
FSSYVSQRLEKFFKDPLKFDPERFDVNAPK
PYYTYYPLALGPRTCIGQVFSQ
MEAKLVLAKLLQRFEFSLVPGQSFDIKDNGTLRPKSGVICNIKQCS*

>CYP51A1_Danre AY496939
MTILEVGSQLIESAVLQMSLTSVLLTASVFTLTLGYISKLLFTQ HSSEHTKYPPHIPSSLPFLGQAVAFGRSPIEFLEKAYEQYGPVVSFTMVGKTFTYLLG SDAAALMFNSKNEDLNAEDVYARLTTPVFGKGVAYDVPNPLFLEQKKMLKTGLNIAQF KQHVEIIEEETKDYFRRWGESGERNLFDALSELIILTASRCLHGCEIRSLLDERVAQL YADLDGGFTHAAWLLPGWLPLPSFRRRDRAHLEIKKIFYNVIKKRREDTEKHDDILQT LIDATYKDGRPLSDDEIAGMLIGLLLAGQHTSSTTSAWMGFFLARDRALQERCYSEQK SVCGEELPPLHYDQLKDLSLLDRCLKETLRLRPPIMTMMRMAKTPQKVGEYTIPPGHQ VCVSPTVNHRLQDTWAERLDFDPDRYLHDNPAAGEKFAYIPFGAGRHRCIGENFAYVQ IKTIWSTLLRMFDFELVDGHFPPVNYTTMIHTPHNPIIRYTRRNAQPQQ


>CYP1_Mmus NP_034123.1 cytochrome P450 1A2 [Mus musculus]
MAFSQYISLAPELLLATAIFCLVFWMVRASRTQVPKGLKNPPGPWGLPFIGHMLTVGKNPHLSLTRLSQQYGDVLQIRIG
STPVVVLSGLNTIKQALVRQGDDFKGRPDLYSFTLITNGKSMTFNPDSGPVWAARRRLAQDALKSFSIASDPTSASSCYL
EEHVSKEANHLVSKLQKAMAEVGHFEPVSQVVESVANVIGAMCFGKNFPRKSEEMLNIVNNSKDFVENVTSGNAVDFFPV
LRYLPNPALKRFKTFNDNFVLFLQKTVQEHYQDFNKNSIQDITSALFKHSENYKDNGGLIPEEKIVNIVNDIFGAGFDTV
TTAITWSILLLVTWPNVQRKIHEELDTVVGRDRQPRLSDRPQLPYLEAFILEIYRYTSFVPFTIPHSTTRDTSLNGFHIP
KERCIYINQWQVNHDEKQWKDPFVFRPERFLTNNNSAIDKTQSEKVMLFGLGKRRCIGEIPAKWEVFLFLAILLQHLEFS
VPPGVKVDLTPNYGLTMKPGTCEHVQAWPRFSK

>CYP2E1_Mmus
MAVLGITVALLVWIATLLLVSIWKQIYRSWNLPPGPFPIPFFGNIFQLDLKDIPKSLTKLAKRFGPVFTL
HLGQRRIVVLHGYKAVKEVLLNHKNEFSGRGDIPVFQEYKNKGIIFNNGPTWKDVRRFSLSILRDWGMGK
QGNEARIQREAHFLVEELKKTKGQPFDPTFLIGCAPCNVIADILFNKRFDYDDKKCLELMSLFNENFYLL
STPWIQAYNYFSDYLQYLPGSHRKVMKNVSEIRQYTLGKAKEHLKSLDINCPRDVTDCLLIEMEKEKHSQ
EPMYTMENISVTLADLFFAGTETTSTTLRYGLLILMKYPEIEEKLHEEIDRVIGPSRAPAVRDRMNMPYM
DAVVHEIQRFINLVPSNLPHEATRDTVFRGYVIPKGTVVIPTLDSLLFDNYEFPDPETFKPEHFLNENGK
FKYSDYFKAFSAGKRVCVGEGLARMELFLLLSAILQHFNLKSLVDPKDIDLSPVTIGFGSIPREFKLCVI
PRS

>CYP4X1_Mmus
MEASWLETRWARPLHLALVFCLALVLMQAMKLYLRRQRLLRDLSPFPGPPAHWLLGHQKFLQEDNMETLD
EIVKKHPCAFPCWVGPFQAFFYIYDPDYAKIFLSRTDPKMQYLHQLLTPCIGRGLLNLDGPRWFQHRCLL
TPAFHQDILKPCVDTMAHSVKVMLDKWEKMWTTQETTIEVFEHINLMTLDIIMKCAFGQETNCQINGTYE
SYVKATFELGEIISSRLYNFWHHHDIIFKLSPKGHCFQELGKVIHQYTEKIIQDRKKILKNQVKQDDTQT
SQIFLDIVLSAQAEDERAFSDADLRAEVNTFMWAGHDASAASISWLLYCLALNPEHQDRCRTEIRSILGD
GSSITWEQLDEMSYTTMCIKETLRLIPPVPSISRELSKPLTLPDGHSLPAGMTVVLSIWGLHHNPAVWND
PKVFDPLRFTKENSDQRHPCAFLPFSSGPRNCIGQQFAMLELKVAIALILLHFQVAPDLTRPPAFSSHTV
LRPKHGIYLHLKKLLEC

>CYP11A1_Mmus
MLAKGLSLRSVLVKGCQPFLSPTWQGPVLSTGKGAGTSTSSPRSFNEIPSPGDNGWLNLYHFWRESGTQK
IHYHQMQSFQKYGPIYREKLGTLESVYIVDPKDASILFSCEGPNPERFLVPPWVAYHQYYQRPIGVLFKS
SDAWKKDRIVLNQEVMAPGAIKNFVPLLEGVAQDFIKVLHRRIKQQNSGNFSGVISDDLFRFSFESISSV
IFGERMGMLEEIVDPEAQRFINAVYQMFHTSVPMLNLPPDFFRLLRTKTWKDHAAAWDVIFNKADEYTQN
FYWDLRQKRDFSQYPGVLYSLLGGNKLPFKNIQANITEMLAGGVDTTSMTLQWNLYEMAHNLKVQEMLRA
EVLAARRQAQGDMAKMVQLVPLLKASIKETLRLHPISVTLQRYTVNDLVLRNYKIPAKTLVQVASFAMGR
DPGFFPNPNKFDPTRWLEKSQNTTHFRYLGFGWGVRQCLGRRIAELEMTILLINLLENFRIEVQNLRDVG
TKFSLILMPENPILFNFQPLKQDLGPAVTRKDNTVN

>CYP17_Mmus
MWELVGLLLLILAYFFWPKSKTPNAKFPRSLPFLPLVGSLPFLPRRGHMHANFFKLQEKYGPIYSLRLGT
TTAVIVGHYQLAREVLVKKGKEFSGRPQMVTLGLLSDQGKGVAFADSSSSWQLHRKLVFSTFSLFRDDQK
LEKMICQEANSLCDLILTYDGESRDLSTLIFKSVINIICTICFNISFENKDPILTTIQTFTEGIVDVLGH
SDLVDIFPWLKIFPNKNLEMIKEHTKIREKTLVEMFEKCKEKFNSESLSSLTDILIQAKMNAENNNTGEG
QDPSVFSDKHILVTVGDIFGAGIETTSSVLNWILAFLVHNPEVKRKIQKEIDQYVGFSRTPSFNDRTHLL
MLEATIREVLRIRPVAPLLIPHKANIDSSIGEFAIPKDTHVIINLWALHHDKNEWDQPDRFMPERFLDPT
GSHLITPTPSYLPFGAGPRSCIGEALARQELFIFMALLLQRFDFDVSDDKQLPCLVGDPKVVFLIDPFKV
KITVRQAWKDAQVEVST

>CYP21_Mmus
MLLPGLLLLLLLLAGTRWLWGQWKLRKLHLPPLAPGFLHFLQPNLPIYLLGLTQKLGPIY
RIRLGMQDVVVLNSNRTIEEALIQKWVDFAGRPHMLNGKMDLDLSLGDYSLMWKAHKKLS
RSALMLGMRDSMEPLIEQLTQEFCERMRAQAGTPVAIHKEFSFLTCSIISCLTFGDKDST
LVQTLHDCVQDLLQAWNHWSIQILTIIPLLRFLPNPGLQKLKQIQESRDHIVKQQLKQHK
DSLVAGQWKDMIDYMLQGVEKQRDGKDEERLHEGHVHMSVVDLFIGGTETTATTLSWAVA
FLLHHPEIQKRLQEELDLKLGPGSQLLYRNRMQLPLLMATIAEVLRLRPVVPLALPHRAT
RASSISGYDIPKDMVIIPNIQGANLDEMVWELPSKFWPDRFLEPGKNPRTPSFGCGARVC
LGEPLARLELFVVLARLLQAFTLLPPPDGTLPSLQPQPYAGINLPIPPFQVRLQPRNLAP
QDQGERP

>CYP24A1_Mmus
MSCPIDKRRPLIAFLRRLRDLGQPPRSVTSKAHVKRAPKEVPLCPLMTDGETRNVTSLPGPTNWPLLGSL
LEIFWKGGLKKQHDTLAEYHKKYGQIFRMKLGSFDSVHLGSPSLLEALYRTESAHPQRLEIKPWKAYRDH
RNEAYGLMILEGQEWQRVRSAFQKKLMKPVEIMKLDKKINEVLADFMGQIDELRDERGRIQDLYSELNKW
SFESICLVLYEKRFGLLQKDTEEEALTFIAAIKTMMSTFGKMMVTPVELHKRLNTKVWQAHTLAWDTIFK
SVKPCIDHRLERYSQQPGADFLCDIYQQDHLSKKELYAAVTELQLAAVETTANSLMWILYNLSRNPQVQQ
RLLREIQSVLPDNQTPRAEDVRNMPYLKACLKESMRLTPSVPFTTRTLDKPTVLGEYTLPKGTVLTLNTQ
VLGSSEDNFEDADKFRPERWLEKEKKINPFAHLPFGVGKRMCIGRRLAELQLHLALCWIIQKYNIVATDS
EPVEMLHLGILVPSRELPIAFCPR

>CYP27A1_Mmus
MAAWSRTRLRWTLLDPRVVGRGLCPQGARAKATIPAALQAQESTEGPGTGQDRPRLRSPAELPGTGTLQF
LFQLFLQGYVLHLPDLQVLNKTKYGPMWTTSFGTYTNVNLASAPLLEQVMRQEGKYPIRDHMDQWKDHRD
HKGLTYGIFIAQGEQWYHLRQALKQRLLKPDEAALYTDALNEVISDFITRLDQVRAESESGDQVPDMAHL
LYHLALEAITYILFEKRIGCLKPSIPEDTAAFIRSVAIMFQNSVYITFLPKWNRPLLPFWKRYLNGWDNI
FSFGKKLIDEKVQELKAQLQETGPDGVRVSGYLHFLLTNELLSTQETIGTFPELLLAGVDTTSNTLTWAL
YHLSKSPEIQEALHKEVTGVVPFGKVPQHKDFAHMPLLKAVIKETLRLYPVVPTNSRIITEKETEINGFL
FPKNTQFVLCHYVVSRDPSVFPEPNSFQPHRWLRKKEADNPGILHPFGSVPFGYGVRSCLGRRIAELEMQ
LMLSRLVQKYEIALAPGMGEVKTVSRIVLVPSKKVRLHFLQRQ

>CYP46_Mmus
MSPGLLLLGSAVLLAFGLCCTFVHRARSRYEHIPGPPRPSFLLGHLPYFWKKDEDCGRVLQDVFLDWAKK
YGPVVRVNVFYKTSVIVTSPESVKKFLMSTKYNKDSKMYRALQTVFGERLFGQGLVSECDYGRWYKQRKV
MDLAFSRSSLVSLMETFNEKAEQLVEILEAKADGQTPVSMQDMLTCATIDILAKAAFGMETSMLLGAQKP
LSQAVKVMLEGISASRNTLAKFMPGKRKQLREIRESIRLLRQVGKDWVQRRREALKRGEDVPADILTQIL
KAEEGAQDDEVLLDNFVTFFIAGHETSANHLAFTVMELSRQPEIVARLQAEVDEVVGSKRHLDYEDLGRL
QYLSQVLKESLRLYPPAWGTFRLLEEETLIDGVRVPGNTPLLFSTYVMGRMDTYFEDPLTFNPDRFGPGA
PKPRFTYFPFSLGHRSCIGQQFAQMEVKVVMAKLLQRIEFRLVPGQRFGLQEQATLKPLDPVLCTLRPRG
WQPAPPPPPC

>CYP11A1_Ggal
MLSRAAPIAGSFQACRCAGGIPALAGVHYPLPSSSGARPFDQVPGEWRAGWLNLYHFWKEGGFHNVHNIM
ASKFQRFGPIYREKLGVYESVNIISPRDAATLFKSEGMLPERFSVPPWVAYRDYRNKPYGVLLKTGEAWR
SDRLTLNKEVLSPQVVDSFVPLLDQVSQDFLRRARAQVQQSGRERWTADFSHELFRFALESVCHVLYGER
LGLLQDFVDPEAQQFIDAVTLMFHTTSPMLYVPPALLRHLNTKTWRDHVHAWDAIFTQADKCIQNVYRDI
RLQRKSTEEHTGILFSLLVQDKLPLDDIKASVTEMMAGGVDTTSMTLQWAMLELARSPGIQERLRAEVLA
AKQEAQGDRVKMLKSIRLLKAAIKETLRLHPVAVTLQRYTTQEVILQDYRIPPKTLVQVGLYAMGRDPEV
FPKPEQFNPERWLVMGSKHFKGLSFGFGPRQCLGRRIAELEMQLFLMHILENFKIETKRAVEVGTKFDLI
LVPEKPIYLRLRPLQPQE

>CYP17_Ggal gi|50053695|ref|NP_001001901.1| steroid 17-alpha-hydroxylase/17,20 lyase precursor [Gallus gallus]
MPPLAVLLLALALLCAWRLSYSQGPTGTGTGRPRSLPALPLVGSLLQLAGHPQLHLRLWRLQGRYGSLYGLWMGSHYVVV
VNSYQHAREVLLKKGKAFAGRPRTVTTDLLSRGGKDIAFASYGPLWKFQRKLVHAALSMFGEGSVALEKIICREAASLCE
TLGAAQDMALDMAPELTRAVTNVVCSLCFNSSYRRGDPEFEAMLEYSQGIVDTVAKESLVDIFPWLQIFPNRDLALLKRC
LKVRDQLLQQKFTEHKEAFCGDTVRDLMDALLQVRLNAENNSPLEPGLELTDDHLLMTVGDIFGAGVETTTTVLKWAVLY
LLHYPEVQKKIQEEMDQKIGLARHPHLSDRPLLPYLEATISEGLRIRPVSPLLIPHVSLADTSIGEYSIPKGARVVINLW
SVHHDEKEWDKPEEFNPGRFLDEQGQHIHSPSPSYLPFGAGIRVCLGEVLAKMELFLFLAWVLQRFTLECPQDQPLPSLE
GKFGVVLQVQKFRVKARLREAWRGEMVR

>CYP17_Xlae gi|285026523|ref|NP_001090540.2| cytochrome P450 family 17 subfamily A member 1 [Xenopus laevis]
MISYVAGALLLAFGLALISVWKFAGGKHRGAKYPNSLPCLPFIGSLLHIGNHLPPHILFCKLQEKYGSLYSFRMGSHYIV
IVNHHEHAKEVLLKKGKTFGGRPRAVTTDILTRNAKDIAFANYSPSWKFHRKVVHAALSMFGEGTVAIEKIISREATSLC
QSLISFQDNPLDMAPELTRAVTNVVCALCFNTRYKRCDPEFEEMLAYSKGIVDTVAKDSLVDIFPWLQIFPNKDLDILKR
SVAIRDKLLQKKLKEHKEAFCNEEVNDLLDALLKAKLSMENNNSNISQEVGLTDDHLLMTVGDIFVAGVETTTTVLKWTM
AYLLHYPEVQTKIQEELDFKVGFGRHPVLSDRRILPYLDATISEVLRIRPVAPLLIPHVALQESSIAEYTIPQDARVVIN
LWSLHHDPNEWENPEEFNPERFLDENGNHVYSPSQSYLPFGAGIRVCLGEALAKMEVFLFLSWILQRFTLELPAGDSLPD
LDGKFGVVLQVKKFRVTTKLREAWKNIDLTT

>CYP27B1_Xlae
MAQTLKLGSSRSSQLFRGLQELWAETVLKNSEKVIKGHKSLADMPGPSTVSFISDLFCRRGLARLHELQL
EGKAKFGPVWKASFGPILTVHVAEPSLIEQVLRQEGKHPIRSDLSSWKDYRQCRGHSYGLLTAEGEEWQQ
FRSILGKHMLKPKEVEAYSDVLNDVVGDLIKKINYQRSQNQNNVVKDIAKEFYMFGLEGISSVLFESRIG
CLEPTVPKETEKFIQSINTMFVMTLLTMAMPKFLHKIFRKPWQKFCESWDYMFAFAKGHIDKRMKDVAQK
LAQGEKVEGKYLTYYLAQEKIPMKSIYGNVTELLLAGVDTISSTLSWSLYELAQHPDIQSAVYSEVEEIL
QGKQIPSPSDVARMPLLKAVVKEVLRLYPVIPGNARVVADRDIQVGDYIIPKKTLITLCHYATSRDENVF
SNPNEFQPDRWLKKEDTHHPYASLPFGFGKRSCIGRRIAELEVYLALARILSHFEVKPEQPGSLVMPMTR
TLLVPEKEINLQFLER

>CYP3_Rnor NP_671739.2 cytochrome P450 3A9 [Rattus norvegicus]
MDLIPNFSMETWLLLVISLVLLYLYGTHSHGIFKKLGIPGPKPLPFLGTILAYRKGFWEFDKYCHKKYGKLWGLYDGRQP
VLAITDPDIIKTVLVKECYSTFTNRRNFGPVGILKKAISISEDEEWKRIRALLSPTFTSGKLKEMFPIINQYTDMLVRNM
RQGSEEGKPTSMKDIFGAYSMDVITATSFGVNVDSLNNPQDPFVEKIKKLLKFDIFDPLFLSVTLFPFLTPLFEALNVSM
FPRDVIDFFKTSVERMKENRMKEKEKQRMDFLQLMINSQNSKVKDSHKALSDVEIVAQSVIFIFAGYETTSSALSFVLYL
LAIHPDIQKKLQDEIDAALPNKAHATYDTLLQMEYLDMVVNETLRLYPIAGRLERVCKTDVEINGVFIPKGTVVMIPTFA
LHKDPHYWPEPEEFRPERFSKKNQDNINPYMYLPFGNGPRNCIGMRFALMNMKVALVRVLQNFSFQPCKETQIPLKLSKQ
GLLQPEKPLLLKVVSRDETVNGA

>CYP46_Rnor
MSPGLLLLGSAVLLAFGLCCTFVHRARSRYEHIPGPPRPSFLLGHLPYFWKKDEACGRVLQDVFLDWAKK
YGPVVRVNVFHKTSVIVTSPESVKKFLMSTKYNKDSKMYRAIQTVFGERLFGQGLVSECDYGRWYKQRRV
MDLAFSRSSLVSLMGTFNEKAEQLMEILEAKADGQTPVSMQDMLTCATIDILAKAAFGMETSMLLGAQKP
LSQAVKVMLEGISASRNTLAKFMPGKRKQLREIRESIRLLRQVGKDWVQRRREALKRGEDVPADILTQIL
KAEEGAQDDEVLLDNFVTFFIAGHETSANHLAFTVMELSRQPEIVARLQAEVDEVVGSKRHLDYEDLGRL
QYLSQVLKESLRLYPPAWGTFRLLEEETLIDGVRVPGNTPLLFSTYVMGRMDTYFEDPLTFNPDRFGPGA
PKPRFTYFPFSLGHRSCIGQQFAQMEVKVVMAKLLQRLEFRLVPGQRFGLQEQATLKPLDPVLCTLRPRG
WQPAPPPPPC
```
