## Supplementary material for "Evolved for success in novel environments: The round goby genome": Supp Materials: zf_B302.prot.hmm

```
HMMER3/f [3.1b2 | February 2015]
NAME  zf_B30.2
DESC  PRY/SPRY, zebrafish NLR-specific
LENG  180
ALPH  amino
RF    no
MM    no
CONS  yes
CS    no
MAP   yes
DATE  Wed Jun  6 15:30:22 2018
NSEQ  288
EFFN  0.971191
CKSUM 1594844229
STATS LOCAL MSV      -10.5155  0.70673
STATS LOCAL VITERBI  -11.4451  0.70673
STATS LOCAL FORWARD   -4.6409  0.70673
HMM          A        C        D        E        F        G        H        I        K        L        M        N        P        Q        R        S        T        V        W        Y   
            m->m     m->i     m->d     i->m     i->i     d->m     d->d
  COMPO   2.62076  3.96404  2.98363  2.70811  3.15707  2.95737  3.63521  2.86182  2.73067  2.48850  3.74974  3.09286  3.52581  3.11118  2.91986  2.53429  2.77439  2.57687  4.31745  3.30030
          2.68618  4.42225  2.77519  2.73123  3.46354  2.40513  3.72494  3.29354  2.67741  2.69355  4.24690  2.90347  2.73739  3.18146  2.89801  2.37887  2.77519  2.98518  4.58477  3.61503
          0.02761  4.17405  4.43571  0.61958  0.77255  0.00000        *
      1   1.55132  4.55303  3.14724  2.68542  4.03387  3.31992  3.73615  3.43507  2.69615  3.06155  3.92194  3.12615  2.75632  2.95825  3.07100  2.47523  2.73075  3.08909  5.35602  4.07170      1 a - - -
          2.68618  4.42225  2.77519  2.73123  3.46354  2.40513  3.72494  3.29354  2.67741  2.69355  4.24690  2.90347  2.73739  3.18146  2.89801  2.37887  2.77519  2.98518  4.58477  3.61503
          0.02323  4.16967  4.89201  0.61958  0.77255  0.49115  0.94655
      2   2.42230  4.37144  3.32582  3.14580  4.35872  0.95152  4.30594  3.84750  3.24558  3.55203  4.42539  3.36861  3.80778  3.58255  3.44156  2.58835  2.75902  3.28867  5.76565  4.51590      2 g - - -
          2.68618  4.42225  2.77519  2.73123  3.46354  2.40513  3.72494  3.29354  2.67741  2.69355  4.24690  2.90347  2.73739  3.18146  2.89801  2.37887  2.77519  2.98518  4.58477  3.61503
          0.02473  4.16967  4.71356  0.61958  0.77255  0.49115  0.94655
      3   2.73094  4.37330  3.73218  3.17323  3.29598  3.73289  3.98274  2.52325  3.07263  1.65313  3.18802  3.52644  2.25325  3.37872  3.37961  3.00778  2.97133  2.49307  4.93924  3.70659      3 l - - -
          2.68618  4.42225  2.77519  2.73123  3.46354  2.40513  3.72494  3.29354  2.67741  2.69355  4.24690  2.90347  2.73739  3.18146  2.89801  2.37887  2.77519  2.98518  4.58477  3.61503
          0.02327  4.16820  4.89055  0.61958  0.77255  0.49294  0.94373
      4   2.66394  4.45856  3.11113  2.53221  4.03987  3.48925  2.77998  3.44908  2.34919  3.00128  3.71642  3.00437  3.87191  2.62993  1.93049  2.70077  2.86649  3.08990  4.89362  3.98016      4 r - - -
          2.68618  4.42225  2.77519  2.73123  3.46354  2.40513  3.72494  3.29354  2.67741  2.69355  4.24690  2.90347  2.73739  3.18146  2.89801  2.37887  2.77519  2.98518  4.58477  3.61503
          0.02327  4.16820  4.89055  0.61958  0.77255  0.49294  0.94373
      5   3.06379  5.19261  3.39894  2.81015  4.62489  3.68568  3.69515  3.98994  1.00625  3.45746  4.22783  3.22864  4.07958  2.79780  2.15872  3.01610  3.23091  3.66658  5.52529  4.32653      5 k - - -
          2.68618  4.42225  2.77519  2.73123  3.46354  2.40513  3.72494  3.29354  2.67741  2.69355  4.24690  2.90347  2.73739  3.18146  2.89801  2.37887  2.77519  2.98518  4.58477  3.61503
          0.02437  4.16820  4.75683  0.61958  0.77255  0.48990  0.94852
      6   3.54455  4.91816  4.20556  3.99760  2.11798  4.28647  3.56578  3.49724  3.79233  2.90558  4.07793  3.93118  4.63505  3.96782  3.93415  3.65067  3.77459  3.35709  3.44937  0.77561      6 y - - -
          2.68618  4.42225  2.77519  2.73123  3.46354  2.40513  3.72494  3.29354  2.67741  2.69355  4.24690  2.90347  2.73739  3.18146  2.89801  2.37887  2.77519  2.98518  4.58477  3.61503
          0.02326  4.16865  4.89099  0.61958  0.77255  0.48667  0.95365
      7   1.74792  4.16174  3.84040  3.31773  3.60630  3.45730  4.13967  2.55638  3.23919  2.58360  3.55808  3.56763  3.90499  3.52628  3.52650  2.72125  2.72216  1.64961  5.10784  3.89676      7 v - - -
          2.68618  4.42225  2.77519  2.73123  3.46354  2.40513  3.72494  3.29354  2.67741  2.69355  4.24690  2.90347  2.73739  3.18146  2.89801  2.37887  2.77519  2.98518  4.58477  3.61503
          0.02319  4.17152  4.89386  0.61958  0.77255  0.48888  0.95014
      8   2.60783  1.80319  3.99656  3.43799  2.89799  3.63982  3.88120  2.58083  3.30745  2.32775  3.30522  3.65345  4.06715  3.56494  3.46633  2.88729  2.87272  2.23240  4.73645  3.45421      8 c - - -
          2.68618  4.42225  2.77519  2.73123  3.46354  2.40513  3.72494  3.29354  2.67741  2.69355  4.24690  2.90347  2.73739  3.18146  2.89801  2.37887  2.77519  2.98518  4.58477  3.61503
          0.02319  4.17152  4.89386  0.61958  0.77255  0.48888  0.95014
      9   2.54228  4.30702  2.81674  2.63825  2.09522  3.51005  3.65780  3.03230  2.64448  2.70487  3.59431  3.05537  3.90412  2.98691  3.07415  2.65432  2.84320  2.77488  5.04851  3.77560      9 f - - -
          2.68618  4.42225  2.77519  2.73123  3.46354  2.40513  3.72494  3.29354  2.67741  2.69355  4.24690  2.90347  2.73739  3.18146  2.89801  2.37887  2.77519  2.98518  4.58477  3.61503
          0.02319  4.17152  4.89386  0.61958  0.77255  0.48888  0.95014
     10   3.43834  4.78850  4.86862  4.36415  2.79581  4.59577  4.77765  2.30237  4.19427  0.71436  2.97852  4.59802  4.73885  4.32883  4.31688  3.97543  3.67314  2.46317  5.04706  3.77264     10 l - - -
          2.68618  4.42225  2.77519  2.73123  3.46354  2.40513  3.72494  3.29354  2.67741  2.69355  4.24690  2.90347  2.73739  3.18146  2.89801  2.37887  2.77519  2.98518  4.58477  3.61503
          0.02319  4.17152  4.89386  0.61958  0.77255  0.48888  0.95014
     11   2.41595  4.30819  3.59805  3.30011  4.16819  3.15405  4.29996  3.37854  3.22457  3.22566  4.06426  3.46643  3.87411  3.60002  3.49630  2.48207  0.99236  2.99715  5.59409  4.34691     11 t - - -
          2.68618  4.42225  2.77519  2.73123  3.46354  2.40513  3.72494  3.29354  2.67741  2.69355  4.24690  2.90347  2.73739  3.18146  2.89801  2.37887  2.77519  2.98518  4.58477  3.61503
          0.02319  4.17152  4.89386  0.61958  0.77255  0.48888  0.95014
     12   3.45165  4.79722  4.90974  4.40586  2.85764  4.62189  4.84304  2.29455  4.23784  0.70742  2.97278  4.64222  4.83716  4.36530  4.35720  4.00665  3.68961  2.38063  5.10108  3.85456     12 l - - -
          2.68618  4.42225  2.77519  2.73123  3.46354  2.40513  3.72494  3.29354  2.67741  2.69355  4.24690  2.90347  2.73739  3.18146  2.89801  2.37887  2.77519  2.98518  4.58477  3.61503
          0.02319  4.17152  4.89386  0.61958  0.77255  0.48888  0.95014
     13   2.98847  5.48124  0.86173  2.25343  4.84789  3.29112  3.96119  4.42002  3.05798  3.98620  4.88968  2.72641  3.96467  3.15820  3.66147  2.96484  3.39305  3.98715  6.09547  4.58646     13 d - - -
          2.68618  4.42225  2.77519  2.73123  3.46354  2.40513  3.72494  3.29354  2.67741  2.69355  4.24690  2.90347  2.73739  3.18146  2.89801  2.37887  2.77519  2.98518  4.58477  3.61503
          0.02319  4.17152  4.89386  0.61958  0.77255  0.48596  0.95479
     14   2.51220  4.42592  3.41451  3.07595  4.02746  3.25232  4.12527  3.35732  2.99361  2.93098  4.05407  3.36477  1.23732  3.39844  3.28317  2.61942  2.89946  2.87896  5.45647  4.16120     14 p - - -
          2.68618  4.42225  2.77519  2.73123  3.46354  2.40513  3.72494  3.29354  2.67741  2.69355  4.24690  2.90347  2.73739  3.18146  2.89801  2.37887  2.77519  2.98518  4.58477  3.61503
          0.02315  4.17298  4.89533  0.61958  0.77255  0.48708  0.95300
     15   2.88616  5.21107  2.43220  2.34215  4.52251  3.36051  3.80543  3.94262  2.59140  3.57937  4.42467  1.25299  3.92263  2.81947  3.09903  2.84845  3.16612  3.64851  5.73335  4.32457     15 n - - -
          2.68618  4.42225  2.77519  2.73123  3.46354  2.40513  3.72494  3.29354  2.67741  2.69355  4.24690  2.90347  2.73739  3.18146  2.89801  2.37887  2.77519  2.98518  4.58477  3.61503
          0.02315  4.17298  4.89533  0.61958  0.77255  0.48708  0.95300
     16   2.50716  4.37725  3.65060  3.42250  4.23028  3.20483  4.42733  3.40117  3.37316  3.26811  4.27353  3.56940  3.94230  3.75223  3.62062  2.68450  0.84053  3.04163  5.66448  4.43304     16 t - - -
          2.68618  4.42225  2.77519  2.73123  3.46354  2.40513  3.72494  3.29354  2.67741  2.69355  4.24690  2.90347  2.73739  3.18146  2.89801  2.37887  2.77519  2.98518  4.58477  3.61503
          0.02315  4.17298  4.89533  0.61958  0.77255  0.48494  0.95642
     17   0.86721  4.21392  3.76071  3.46820  4.29522  2.96727  4.42980  3.44938  3.44494  3.33511  4.23527  3.52206  3.82641  3.74449  3.70363  2.52000  2.67861  2.86560  5.71161  4.51765     17 a - - -
          2.68618  4.42225  2.77519  2.73123  3.46354  2.40513  3.72494  3.29354  2.67741  2.69355  4.24690  2.90347  2.73739  3.18146  2.89801  2.37887  2.77519  2.98518  4.58477  3.61503
          0.02313  4.17405  4.89640  0.61958  0.77255  0.48576  0.95510
     18   2.78216  5.02013  2.76627  2.44228  4.00824  3.44396  1.93867  3.73830  2.50117  3.29709  4.13591  2.11287  3.90689  2.87075  2.92518  2.72863  3.02638  3.40030  5.32659  3.66734     18 h - - -
          2.68618  4.42225  2.77519  2.73123  3.46354  2.40513  3.72494  3.29354  2.67741  2.69355  4.24690  2.90347  2.73739  3.18146  2.89801  2.37887  2.77519  2.98518  4.58477  3.61503
          0.02313  4.17405  4.89640  0.61958  0.77255  0.48576  0.95510
     19   2.47962  4.48977  3.03460  2.63462  3.86272  3.42145  3.75517  3.11086  2.60795  2.90906  3.75761  2.86462  3.67092  2.96019  3.04824  2.59939  1.77272  2.80025  5.20872  3.92141     19 t - - -
          2.68618  4.42225  2.77519  2.73123  3.46354  2.40513  3.72494  3.29354  2.67741  2.69355  4.24690  2.90347  2.73739  3.18146  2.89801  2.37887  2.77519  2.98518  4.58477  3.61503
          0.02313  4.17405  4.89640  0.61958  0.77255  0.48576  0.95510
     20   2.63291  4.87263  2.93462  2.23377  4.22068  3.31475  3.05668  3.74102  2.28874  3.24356  4.06558  2.78037  3.81056  2.09440  2.46522  2.62027  2.86128  3.38014  5.36220  3.92061     20 q - - -
          2.68618  4.42225  2.77519  2.73123  3.46354  2.40513  3.72494  3.29354  2.67741  2.69355  4.24690  2.90347  2.73739  3.18146  2.89801  2.37887  2.77519  2.98518  4.58477  3.61503
          0.02313  4.17405  4.89640  0.61958  0.77255  0.48576  0.95510
     21   3.41987  4.79364  4.84314  4.36202  3.12592  4.55870  4.90249  2.23382  4.12334  0.70225  3.01103  4.60844  4.81923  4.34298  4.25762  3.96568  3.67492  2.34500  5.22157  4.02847     21 l - - -
          2.68618  4.42225  2.77519  2.73123  3.46354  2.40513  3.72494  3.29354  2.67741  2.69355  4.24690  2.90347  2.73739  3.18146  2.89801  2.37887  2.77519  2.98518  4.58477  3.61503
          0.02313  4.17405  4.89640  0.61958  0.77255  0.48576  0.95510
     22   2.47227  4.22814  3.70512  3.13492  3.36171  3.64364  3.92360  1.72731  2.92991  2.28855  3.34012  3.47465  4.02387  3.14562  3.18944  2.85581  2.73151  2.36232  4.84310  3.63024     22 i - - -
          2.68618  4.42225  2.77519  2.73123  3.46354  2.40513  3.72494  3.29354  2.67741  2.69355  4.24690  2.90347  2.73739  3.18146  2.89801  2.37887  2.77519  2.98518  4.58477  3.61503
          0.02313  4.17405  4.89640  0.61958  0.77255  0.48576  0.95510
     23   3.10583  4.62201  4.22115  3.71207  3.21546  4.13327  4.42055  2.43503  3.44653  0.90954  3.11694  4.02745  4.46864  3.32651  3.65936  3.47980  3.34987  2.42938  5.08846  3.88670     23 l - - -
          2.68618  4.42225  2.77519  2.73123  3.46354  2.40513  3.72494  3.29354  2.67741  2.69355  4.24690  2.90347  2.73739  3.18146  2.89801  2.37887  2.77519  2.98518  4.58477  3.61503
          0.02313  4.17405  4.89640  0.61958  0.77255  0.48576  0.95510
     24   2.41265  4.34898  3.46014  3.26758  4.25297  3.09222  4.35908  3.83217  3.33979  3.54992  4.44870  3.43696  3.85302  3.66726  3.62320  0.81141  2.87418  3.31744  5.70765  4.40988     24 s - - -
          2.68618  4.42225  2.77519  2.73123  3.46354  2.40513  3.72494  3.29354  2.67741  2.69355  4.24690  2.90347  2.73739  3.18146  2.89801  2.37887  2.77519  2.98518  4.58477  3.61503
          0.02313  4.17405  4.89640  0.61958  0.77255  0.48576  0.95510
     25   2.92121  5.50000  2.11150  1.08304  4.80258  3.23288  3.81413  4.29993  2.71584  3.80615  4.63893  2.76068  3.91429  2.97156  3.32813  2.87018  3.24646  3.84245  5.97072  4.49070     25 e - - -
          2.68618  4.42225  2.77519  2.73123  3.46354  2.40513  3.72494  3.29354  2.67741  2.69355  4.24690  2.90347  2.73739  3.18146  2.89801  2.37887  2.77519  2.98518  4.58477  3.61503
          0.02364  4.17405  4.83197  0.61958  0.77255  0.48576  0.95510
     26   2.85527  5.35760  2.25445  1.33034  4.66407  2.67021  3.73949  4.15173  2.50686  3.65205  4.45284  2.81101  3.87707  2.87866  3.03143  2.78235  3.11423  3.73587  5.81177  4.36698     26 e - - -
          2.68618  4.42225  2.77519  2.73123  3.46354  2.40513  3.72494  3.29354  2.67741  2.69355  4.24690  2.90347  2.73739  3.18146  2.89801  2.37887  2.77519  2.98518  4.58477  3.61503
          0.02314  4.17355  4.89590  0.61958  0.77255  0.48538  0.95572
     27   2.92222  5.29707  2.26938  2.27276  4.66654  3.32117  3.84799  4.16827  2.69415  3.71439  4.56253  1.18846  3.92349  3.02045  3.27543  2.79271  3.22136  3.76297  5.87597  4.43667     27 n - - -
          2.68618  4.42225  2.77519  2.73123  3.46354  2.40513  3.72494  3.29354  2.67741  2.69355  4.24690  2.90347  2.73739  3.18146  2.89801  2.37887  2.77519  2.98518  4.58477  3.61503
          0.02313  4.17405  4.89640  0.61958  0.77255  0.48576  0.95510
     28   3.07648  5.11850  3.56056  2.92909  4.59892  3.70320  3.73353  3.93223  1.94342  3.42741  4.31629  3.30910  4.11029  2.88153  1.04145  3.10598  3.03096  3.62070  5.51296  4.34419     28 r - - -
          2.68618  4.42225  2.77519  2.73123  3.46354  2.40513  3.72494  3.29354  2.67741  2.69355  4.24690  2.90347  2.73739  3.18146  2.89801  2.37887  2.77519  2.98518  4.58477  3.61503
          0.02313  4.17405  4.89640  0.61958  0.77255  0.48576  0.95510
     29   2.69525  5.04273  2.95433  1.77637  4.35640  3.45200  3.62038  3.79003  1.88608  3.17958  3.91615  2.94460  3.84934  2.72143  2.63031  2.65029  2.77759  3.41724  5.48007  4.13211     29 e - - -
          2.68618  4.42225  2.77519  2.73123  3.46354  2.40513  3.72494  3.29354  2.67741  2.69355  4.24690  2.90347  2.73739  3.18146  2.89801  2.37887  2.77519  2.98518  4.58477  3.61503
          0.02313  4.17405  4.89640  0.61958  0.77255  0.48576  0.95510
     30   2.21030  4.29561  4.18929  3.67340  3.62113  3.69210  4.43429  2.07495  3.57086  2.41131  3.49953  3.90660  4.29476  3.86144  3.82178  3.18162  3.02162  1.17321  5.25718  4.04455     30 v - - -
          2.68618  4.42225  2.77519  2.73123  3.46354  2.40513  3.72494  3.29354  2.67741  2.69355  4.24690  2.90347  2.73739  3.18146  2.89801  2.37887  2.77519  2.98518  4.58477  3.61503
          0.02313  4.17405  4.89640  0.61958  0.77255  0.48576  0.95510
     31   2.66846  4.83078  3.13843  2.56299  4.12437  3.49183  3.67821  3.47223  1.69371  3.11133  3.76260  3.05843  3.89217  2.83390  2.64711  2.70362  2.14039  3.12656  5.34218  4.04706     31 k - - -
          2.68618  4.42225  2.77519  2.73123  3.46354  2.40513  3.72494  3.29354  2.67741  2.69355  4.24690  2.90347  2.73739  3.18146  2.89801  2.37887  2.77519  2.98518  4.58477  3.61503
          0.02313  4.17405  4.89640  0.61958  0.77255  0.48576  0.95510
     32   2.60476  3.81740  3.14874  2.58722  3.71666  3.29814  3.22788  3.16692  2.55267  2.72725  3.69717  3.00576  3.81132  2.90326  2.31808  2.29676  2.82836  2.91629  5.07754  3.51119     32 s - - -
          2.68618  4.42225  2.77519  2.73123  3.46354  2.40513  3.72494  3.29354  2.67741  2.69355  4.24690  2.90347  2.73739  3.18146  2.89801  2.37887  2.77519  2.98518  4.58477  3.61503
          0.03741  4.17405  3.84762  0.61958  0.77255  0.48576  0.95510
     33   2.64787  4.29642  3.91412  3.37230  3.51467  3.64174  4.18805  2.30079  3.24991  2.42092  3.37169  3.69247  4.17703  3.35858  3.51244  3.07086  2.96172  1.21083  5.08342  3.86695     33 v - - -
          2.68621  4.42218  2.77524  2.73123  3.46359  2.40514  3.72499  3.29350  2.67739  2.69355  4.24586  2.90342  2.73744  3.18151  2.89800  2.37888  2.77524  2.98518  4.58482  3.61508
          0.06946  2.82137  4.88244  1.20588  0.35586  0.47530  0.97206
     34   2.57710  4.95349  2.90294  2.16116  4.13764  3.30927  3.60873  3.62149  2.11638  3.16184  4.01266  2.90678  3.81162  2.73212  2.20044  2.49804  2.80243  3.25545  4.78665  4.05997     49 k - - -
          2.68618  4.42225  2.77519  2.73123  3.46354  2.40513  3.72494  3.29354  2.67741  2.69355  4.24690  2.90347  2.73739  3.18146  2.89801  2.37887  2.77519  2.98518  4.58477  3.61503
          0.02313  4.17405  4.89640  0.61958  0.77255  0.48576  0.95510
     35   2.81179  5.31865  2.14176  1.38431  4.62486  3.31047  3.66615  4.11174  2.39977  3.60543  4.29223  2.75789  3.86052  2.81994  2.99356  2.74514  3.06237  3.66715  5.75740  4.32108     50 e - - -
          2.68618  4.42227  2.77519  2.73125  3.46356  2.40514  3.72492  3.29354  2.67735  2.69356  4.24645  2.90349  2.73742  3.18148  2.89798  2.37889  2.77522  2.98520  4.58469  3.61505
          0.06464  3.30100  3.65945  0.96464  0.47984  0.48576  0.95510
     36   2.61366  4.92137  2.67022  2.26976  4.36594  3.39196  3.42582  3.79185  2.01148  3.32444  4.09921  2.38410  3.45238  2.67002  2.76983  2.41968  2.84484  3.39592  5.40036  4.00656     58 k - - -
          2.68622  4.42229  2.77524  2.73122  3.46354  2.40517  3.72499  3.29330  2.67735  2.69359  4.24589  2.90345  2.73744  3.18151  2.89798  2.37891  2.77524  2.98523  4.58481  3.61507
          0.05334  3.11613  4.87795  1.26831  0.33032  0.47206  0.97741
     37   2.85744  4.95505  3.14068  2.67578  4.06767  3.55859  3.68874  3.49747  2.32397  2.96938  4.05910  3.14171  3.99338  1.35107  2.59317  2.89630  3.07011  3.32671  5.33794  3.99964     71 q - - -
          2.68618  4.42225  2.77519  2.73123  3.46354  2.40513  3.72494  3.29354  2.67741  2.69355  4.24690  2.90347  2.73739  3.18146  2.89801  2.37887  2.77519  2.98518  4.58477  3.61503
          0.02313  4.17405  4.89640  0.61958  0.77255  0.48576  0.95510
     38   2.58961  4.63533  3.15338  2.64503  3.92057  3.43951  3.75659  3.30721  2.55486  2.85815  3.82424  3.10960  1.84854  2.77457  2.92128  2.49865  2.84734  3.02885  5.01209  3.95373     72 p - - -
          2.68618  4.42225  2.77519  2.73123  3.46354  2.40513  3.72494  3.29354  2.67741  2.69355  4.24690  2.90347  2.73739  3.18146  2.89801  2.37887  2.77519  2.98518  4.58477  3.61503
          0.02313  4.17405  4.89640  0.61958  0.77255  0.48576  0.95510
     39   3.28110  4.75370  4.05390  3.65170  2.27317  4.07615  3.60012  3.34325  3.48534  2.67986  3.95890  3.38950  4.46395  3.75040  3.69784  3.42171  3.52683  3.17429  3.94518  0.93436     73 y - - -
          2.68618  4.42225  2.77519  2.73123  3.46354  2.40513  3.72494  3.29354  2.67741  2.69355  4.24690  2.90347  2.73739  3.18146  2.89801  2.37887  2.77519  2.98518  4.58477  3.61503
          0.02313  4.17405  4.89640  0.61958  0.77255  0.48576  0.95510
     40   2.50182  4.48254  3.25584  3.03683  4.26542  3.19836  4.18106  3.69337  3.02438  3.32963  4.30431  3.33216  1.07201  3.44426  3.23246  2.65188  2.93843  3.27572  5.63134  4.34225     74 p - - -
          2.68618  4.42225  2.77519  2.73123  3.46354  2.40513  3.72494  3.29354  2.67741  2.69355  4.24690  2.90347  2.73739  3.18146  2.89801  2.37887  2.77519  2.98518  4.58477  3.61503
          0.02313  4.17405  4.89640  0.61958  0.77255  0.48576  0.95510
     41   2.80035  5.24941  1.30155  2.25483  4.56198  3.13829  3.46146  4.04285  2.64641  3.57457  4.38595  2.82002  3.56396  2.90337  3.12408  2.75165  3.09414  3.49438  5.75422  4.31050     75 d - - -
          2.68618  4.42225  2.77519  2.73123  3.46354  2.40513  3.72494  3.29354  2.67741  2.69355  4.24690  2.90347  2.73739  3.18146  2.89801  2.37887  2.77519  2.98518  4.58477  3.61503
          0.02313  4.17405  4.89640  0.61958  0.77255  0.48576  0.95510
     42   2.84791  4.94684  2.80279  2.57161  3.59223  3.51282  1.49250  3.62457  2.58566  3.12806  4.08498  2.91674  3.97856  2.99482  2.97042  2.87329  3.09393  3.32584  5.03346  3.36278     76 h - - -
          2.68618  4.42225  2.77519  2.73123  3.46354  2.40513  3.72494  3.29354  2.67741  2.69355  4.24690  2.90347  2.73739  3.18146  2.89801  2.37887  2.77519  2.98518  4.58477  3.61503
          0.02313  4.17405  4.89640  0.61958  0.77255  0.48576  0.95510
     43   2.54629  4.73196  2.86074  2.51487  4.29608  3.30427  3.92936  3.69193  2.75286  3.30727  4.20773  3.08961  1.35008  3.04990  3.12996  2.71196  3.02294  3.32243  5.58720  4.27931     77 p - - -
          2.68618  4.42225  2.77519  2.73123  3.46354  2.40513  3.72494  3.29354  2.67741  2.69355  4.24690  2.90347  2.73739  3.18146  2.89801  2.37887  2.77519  2.98518  4.58477  3.61503
          0.02313  4.17405  4.89640  0.61958  0.77255  0.48576  0.95510
     44   2.86881  5.39908  1.41772  1.91862  4.68292  3.34137  3.11777  4.18720  2.60617  3.67991  4.48006  2.78780  3.87797  2.75208  3.16603  2.78805  3.12710  3.76694  5.83222  4.16543     78 d - - -
          2.68618  4.42225  2.77519  2.73123  3.46354  2.40513  3.72494  3.29354  2.67741  2.69355  4.24690  2.90347  2.73739  3.18146  2.89801  2.37887  2.77519  2.98518  4.58477  3.61503
          0.02313  4.17405  4.89640  0.61958  0.77255  0.48576  0.95510
     45   3.26505  5.15546  3.77529  3.20019  4.58263  3.76203  3.93667  4.08257  2.20820  3.55446  4.51928  3.54096  4.22777  3.12255  0.73334  3.32171  3.49586  3.78834  5.54188  4.40333     79 r - - -
          2.68618  4.42225  2.77519  2.73123  3.46354  2.40513  3.72494  3.29354  2.67741  2.69355  4.24690  2.90347  2.73739  3.18146  2.89801  2.37887  2.77519  2.98518  4.58477  3.61503
          0.02313  4.17405  4.89640  0.61958  0.77255  0.48576  0.95510
     46   3.66980  4.98577  4.65549  4.43670  0.62283  4.26849  4.04959  3.16792  4.33911  2.47217  3.85867  4.37373  4.72730  4.42569  4.38358  3.91722  3.97464  3.17923  4.22685  2.56332     80 F - - -
          2.68618  4.42225  2.77519  2.73123  3.46354  2.40513  3.72494  3.29354  2.67741  2.69355  4.24690  2.90347  2.73739  3.18146  2.89801  2.37887  2.77519  2.98518  4.58477  3.61503
          0.02313  4.17405  4.89640  0.61958  0.77255  0.48576  0.95510
     47   2.79939  5.36106  1.46618  1.93956  4.66026  3.34184  3.71576  4.06354  2.55731  3.64973  4.44516  2.48746  3.86947  2.86735  3.11298  2.75297  3.07452  3.61810  5.80869  4.32866     81 d - - -
          2.68619  4.42226  2.77520  2.73124  3.46355  2.40506  3.72495  3.29355  2.67742  2.69356  4.24691  2.90348  2.73740  3.18147  2.89802  2.37888  2.77520  2.98514  4.58478  3.61501
          0.08178  2.65841  4.77117  0.44287  1.02776  0.48576  0.95510
     48   2.59742  4.27388  2.75818  2.33015  3.95397  3.00976  3.27497  3.36991  2.41947  2.94457  3.84677  2.85149  3.78155  2.74193  2.87846  2.64554  2.80654  2.81490  5.15990  3.01515     84 e - - -
          2.68618  4.42225  2.77519  2.73123  3.46354  2.40513  3.72494  3.29354  2.67741  2.69355  4.24690  2.90347  2.73739  3.18146  2.89801  2.37887  2.77519  2.98518  4.58477  3.61503
          0.04803  4.17305  3.45797  0.61958  0.77255  0.48500  0.95633
     49   2.58554  3.73748  3.00171  2.77921  3.51577  3.49923  3.05799  2.86384  2.74342  2.55311  3.49649  3.16523  3.91777  2.89699  3.06673  2.75572  2.81729  2.59878  3.97990  2.62642     85 l - - -
          2.68618  4.42225  2.77519  2.73123  3.46354  2.40513  3.72494  3.29354  2.67741  2.69355  4.24690  2.90347  2.73739  3.18146  2.89801  2.37887  2.77519  2.98518  4.58477  3.61503
          0.03785  4.14977  3.84549  0.61958  0.77255  0.49471  0.94096
     50   2.55156  4.69941  2.97835  2.21315  3.88803  3.42535  3.31052  3.51099  2.41112  2.93771  3.90838  2.78579  2.54573  2.75889  2.73249  2.60433  2.78079  3.17799  5.33356  3.93275     86 e - - -
          2.68618  4.42225  2.77520  2.73123  3.46354  2.40513  3.72495  3.29354  2.67741  2.69354  4.24690  2.90347  2.73736  3.18146  2.89801  2.37887  2.77520  2.98518  4.58477  3.61503
          0.04306  3.36773  4.86883  0.53560  0.88025  0.46566  0.98812
     51   2.94393  5.10674  2.97740  2.61051  4.07876  3.55244  3.48283  3.84355  2.32321  3.34590  4.23674  3.09453  4.00984  1.26267  2.59975  2.94424  3.17368  3.52973  5.33887  3.80436     88 q - - -
          2.68618  4.42225  2.77519  2.73123  3.46354  2.40513  3.72494  3.29354  2.67741  2.69355  4.24690  2.90347  2.73739  3.18146  2.89801  2.37887  2.77519  2.98518  4.58477  3.61503
          0.02313  4.17405  4.89640  0.61958  0.77255  0.48576  0.95510
     52   3.09438  4.48534  4.73572  4.29667  3.68133  4.29887  5.02862  1.82049  4.14327  2.23986  3.52014  4.47507  4.72490  4.46305  4.34524  3.72250  3.40145  0.81392  5.61555  4.35729     89 v - - -
          2.68618  4.42225  2.77519  2.73123  3.46354  2.40513  3.72494  3.29354  2.67741  2.69355  4.24690  2.90347  2.73739  3.18146  2.89801  2.37887  2.77519  2.98518  4.58477  3.61503
          0.02313  4.17405  4.89640  0.61958  0.77255  0.48576  0.95510
     53   3.38781  4.77670  4.81053  4.33264  3.16394  4.51004  4.89869  2.27186  4.08692  0.71315  2.99835  4.57614  4.79254  4.32273  4.22541  3.92057  3.64969  2.29013  5.24474  4.06872     90 l - - -
          2.68618  4.42225  2.77519  2.73123  3.46354  2.40513  3.72494  3.29354  2.67741  2.69355  4.24690  2.90347  2.73739  3.18146  2.89801  2.37887  2.77519  2.98518  4.58477  3.61503
          0.02313  4.17405  4.89640  0.61958  0.77255  0.48576  0.95510
     54   2.31712  1.11983  4.12940  3.82669  4.10503  3.07625  4.53873  3.40604  3.68277  3.24880  4.16084  3.68262  3.85035  3.96629  3.84872  1.98266  2.82303  2.98172  5.55960  4.35676     91 c - - -
          2.68618  4.42225  2.77519  2.73123  3.46354  2.40513  3.72494  3.29354  2.67741  2.69355  4.24690  2.90347  2.73739  3.18146  2.89801  2.37887  2.77519  2.98518  4.58477  3.61503
          0.02313  4.17405  4.89640  0.61958  0.77255  0.48576  0.95510
     55   2.95394  5.21282  3.42670  2.76781  4.63506  3.63325  3.39340  3.99077  1.78271  3.44590  4.29352  3.20765  4.06437  2.72492  1.24262  2.99005  3.21761  3.66286  5.51210  4.31546     92 r - - -
          2.68618  4.42225  2.77519  2.73123  3.46354  2.40513  3.72494  3.29354  2.67741  2.69355  4.24690  2.90347  2.73739  3.18146  2.89801  2.37887  2.77519  2.98518  4.58477  3.61503
          0.02313  4.17405  4.89640  0.61958  0.77255  0.48576  0.95510
     56   2.98140  5.41366  2.39534  1.00132  4.70977  3.36796  3.84521  4.19860  2.70535  3.72421  4.60266  2.86757  3.95880  2.80609  3.16688  2.93227  3.28812  3.81922  5.88463  4.45733     93 e - - -
          2.68618  4.42225  2.77519  2.73123  3.46354  2.40513  3.72494  3.29354  2.67741  2.69355  4.24690  2.90347  2.73739  3.18146  2.89801  2.37887  2.77519  2.98518  4.58477  3.61503
          0.02313  4.17405  4.89640  0.61958  0.77255  0.48576  0.95510
     57   2.41498  4.50742  3.21614  2.76350  4.14485  3.14901  3.90648  3.48379  2.70425  3.19340  4.02189  3.16198  3.42439  3.10527  3.06368  1.39076  2.48305  3.15865  5.45052  4.17220     94 s - - -
          2.68618  4.42225  2.77519  2.73123  3.46354  2.40513  3.72494  3.29354  2.67741  2.69355  4.24690  2.90347  2.73739  3.18146  2.89801  2.37887  2.77519  2.98518  4.58477  3.61503
          0.02313  4.17405  4.89640  0.61958  0.77255  0.48576  0.95510
     58   3.19052  4.53090  4.82707  4.31377  3.43757  4.46746  4.94572  1.93822  4.16376  1.41417  3.26984  4.53380  4.76690  4.39962  4.33511  3.84367  3.44915  1.14428  5.41052  4.22900     95 v - - -
          2.68618  4.42225  2.77519  2.73123  3.46354  2.40513  3.72494  3.29354  2.67741  2.69355  4.24690  2.90347  2.73739  3.18146  2.89801  2.37887  2.77519  2.98518  4.58477  3.61503
          0.02313  4.17405  4.89640  0.61958  0.77255  0.48576  0.95510
     59   2.36666  1.65684  3.89178  3.43092  3.75189  3.19882  4.22828  3.13285  3.32784  2.89824  3.78660  3.53615  3.69139  3.61334  3.50316  2.33817  1.99773  2.79748  5.26040  4.06576     96 c - - -
          2.68618  4.42225  2.77519  2.73123  3.46354  2.40513  3.72494  3.29354  2.67741  2.69355  4.24690  2.90347  2.73739  3.18146  2.89801  2.37887  2.77519  2.98518  4.58477  3.61503
          0.02313  4.17405  4.89640  0.61958  0.77255  0.48576  0.95510
     60   2.68255  4.66743  2.86189  2.84853  4.56294  0.84787  4.24708  4.06644  3.22847  3.72455  4.60378  3.27189  3.94466  3.50605  3.53316  2.79742  3.12983  3.55299  5.82161  4.57024     97 g - - -
          2.68618  4.42225  2.77519  2.73123  3.46354  2.40513  3.72494  3.29354  2.67741  2.69355  4.24690  2.90347  2.73739  3.18146  2.89801  2.37887  2.77519  2.98518  4.58477  3.61503
          0.02313  4.17405  4.89640  0.61958  0.77255  0.48576  0.95510
     61   2.87226  4.23034  3.54507  2.91999  4.23398  3.58946  3.64470  3.68508  2.21545  3.24781  4.13313  3.30128  3.90749  2.96116  1.11181  2.95113  3.12391  3.37323  5.37824  4.13867     98 r - - -
          2.68618  4.42225  2.77519  2.73123  3.46354  2.40513  3.72494  3.29354  2.67741  2.69355  4.24690  2.90347  2.73739  3.18146  2.89801  2.37887  2.77519  2.98518  4.58477  3.61503
          0.02313  4.17405  4.89640  0.61958  0.77255  0.48576  0.95510
     62   2.43945  1.12700  4.07790  3.71355  3.68333  3.24303  4.37507  3.03572  3.52717  2.91539  3.89948  3.69746  3.94890  3.85288  3.71166  2.50905  2.89118  2.73451  5.25196  3.81300     99 c - - -
          2.68618  4.42225  2.77519  2.73123  3.46354  2.40513  3.72494  3.29354  2.67741  2.69355  4.24690  2.90347  2.73739  3.18146  2.89801  2.37887  2.77519  2.98518  4.58477  3.61503
          0.02313  4.17405  4.89640  0.61958  0.77255  0.48576  0.95510
     63   3.55290  4.81823  4.44670  4.10481  2.02858  4.30223  3.60181  3.40694  3.94612  2.82437  4.04790  4.03193  4.67087  4.06005  4.06862  3.57074  3.80400  3.29019  3.79443  0.77253    100 y - - -
          2.68618  4.42225  2.77519  2.73123  3.46354  2.40513  3.72494  3.29354  2.67741  2.69355  4.24690  2.90347  2.73739  3.18146  2.89801  2.37887  2.77519  2.98518  4.58477  3.61503
          0.02313  4.17405  4.89640  0.61958  0.77255  0.48576  0.95510
     64   3.59919  4.93972  4.57780  4.23793  2.18301  4.27712  3.78521  3.34529  3.99388  2.66899  3.95569  4.17305  4.67747  4.17099  4.08830  3.77723  3.86065  3.29051  0.89126  2.29144    101 w - - -
          2.68618  4.42225  2.77519  2.73123  3.46354  2.40513  3.72494  3.29354  2.67741  2.69355  4.24690  2.90347  2.73739  3.18146  2.89801  2.37887  2.77519  2.98518  4.58477  3.61503
          0.02313  4.17405  4.89640  0.61958  0.77255  0.48576  0.95510
     65   2.95486  5.24776  2.49002  0.97288  4.65208  3.33660  3.90019  4.04013  2.77358  3.66015  4.55825  2.93164  3.96451  3.07781  3.22902  2.91887  3.02562  3.67540  5.85864  4.46413    102 e - - -
          2.68618  4.42225  2.77519  2.73123  3.46354  2.40513  3.72494  3.29354  2.67741  2.69355  4.24690  2.90347  2.73739  3.18146  2.89801  2.37887  2.77519  2.98518  4.58477  3.61503
          0.02313  4.17405  4.89640  0.61958  0.77255  0.48576  0.95510
     66   2.38778  4.26149  4.29317  3.74249  3.50139  3.96582  4.41339  1.40040  3.64083  2.35127  3.32350  3.97755  4.35231  3.89980  3.86458  3.20874  2.74675  1.66783  5.13677  3.93326    103 i - - -
          2.68618  4.42225  2.77519  2.73123  3.46354  2.40513  3.72494  3.29354  2.67741  2.69355  4.24690  2.90347  2.73739  3.18146  2.89801  2.37887  2.77519  2.98518  4.58477  3.61503
          0.02313  4.17405  4.89640  0.61958  0.77255  0.48576  0.95510
     67   2.97150  5.57026  1.33539  1.72569  4.85868  3.32074  3.79673  4.37648  2.48276  3.85022  4.67041  2.74582  3.90712  2.79808  3.31529  2.86108  3.24370  3.93852  5.99926  4.50320    104 d - - -
          2.68618  4.42225  2.77519  2.73123  3.46354  2.40513  3.72494  3.29354  2.67741  2.69355  4.24690  2.90347  2.73739  3.18146  2.89801  2.37887  2.77519  2.98518  4.58477  3.61503
          0.02313  4.17405  4.89640  0.61958  0.77255  0.48576  0.95510
     68   2.65962  3.73882  3.93868  3.36706  3.08853  3.61003  3.94588  2.63831  3.16360  2.30481  3.27977  3.61821  4.08618  3.49594  3.37541  2.98691  2.90515  2.37683  1.78858  3.33065    105 w - - -
          2.68618  4.42225  2.77519  2.73123  3.46354  2.40513  3.72494  3.29354  2.67741  2.69355  4.24690  2.90347  2.73739  3.18146  2.89801  2.37887  2.77519  2.98518  4.58477  3.61503
          0.02313  4.17405  4.89640  0.61958  0.77255  0.48576  0.95510
     69   2.50380  4.24721  3.34386  2.80426  3.90374  3.33478  3.88304  3.05003  2.76153  2.95935  3.81665  3.15146  3.85937  3.11464  3.03722  1.46531  2.49488  2.91654  5.26587  4.00332    106 s - - -
          2.68617  4.42225  2.77520  2.73123  3.46354  2.40513  3.72495  3.29354  2.67741  2.69355  4.24690  2.90347  2.73740  3.18146  2.89798  2.37887  2.77520  2.98518  4.58477  3.61503
          0.03903  3.48007  4.89640  0.54670  0.86479  0.48576  0.95510
     70   2.42068  4.36504  3.33591  3.23250  4.52927  0.83977  4.42549  4.01954  3.43737  3.73220  4.59905  3.41595  3.84939  3.72816  3.72001  2.51078  2.89626  3.40493  5.86878  4.62264    108 g - - -
          2.68618  4.42225  2.77519  2.73123  3.46354  2.40513  3.72491  3.29354  2.67741  2.69355  4.24690  2.90346  2.73740  3.18146  2.89801  2.37887  2.77520  2.98518  4.58477  3.61503
          0.20922  3.74724  1.80059  0.57852  0.82263  0.48576  0.95510
     71   2.83875  5.32333  1.38177  2.12708  4.61424  3.20268  3.61384  4.10569  2.60865  3.62065  4.44375  2.69191  3.48123  2.69827  3.15189  2.71671  3.10851  3.70068  5.79442  4.33956    110 d - - -
          2.68618  4.42225  2.77519  2.73123  3.46354  2.40513  3.72494  3.29354  2.67741  2.69355  4.24690  2.90347  2.73739  3.18146  2.89801  2.37887  2.77519  2.98518  4.58477  3.61503
          0.05089  4.00240  3.46265  0.61958  0.77255  0.42329  1.06388
     72   2.56097  4.80988  2.34106  2.26313  4.17495  3.20135  3.43373  3.61118  2.36268  3.16277  3.96692  2.85564  3.79819  2.70451  2.72087  2.46136  2.83006  3.11243  4.46968  3.48442    111 e - - -
          2.68629  4.42106  2.77513  2.73126  3.46365  2.40512  3.72501  3.29337  2.67752  2.69366  4.24701  2.90348  2.73751  3.18157  2.89802  2.37887  2.77531  2.98477  4.58437  3.61493
          0.17428  2.76077  2.33616  1.78454  0.18377  0.50303  0.92810
     73   2.19264  4.26068  3.24482  2.79321  3.92582  1.78762  3.85668  3.26050  2.79099  2.98858  3.83822  3.17645  3.79449  3.11979  3.16588  2.37595  2.73686  2.79555  5.28509  3.92178    133 g - - -
          2.68618  4.42225  2.77520  2.73121  3.46354  2.40513  3.72495  3.29354  2.67741  2.69355  4.24690  2.90347  2.73740  3.18146  2.89801  2.37887  2.77520  2.98518  4.58477  3.61503
          0.21657  3.52667  1.79985  0.56671  0.83792  0.41361  1.08252
     74   2.69709  4.32287  4.26048  3.82609  3.67723  3.82585  4.63630  1.98954  3.68720  2.33109  3.47078  4.01576  4.34934  4.02491  3.92130  3.23569  2.95517  1.02813  5.45253  4.22895    135 v - - -
          2.68618  4.42225  2.77519  2.73123  3.46354  2.40513  3.72494  3.29354  2.67741  2.69355  4.24690  2.90347  2.73739  3.18146  2.89801  2.37887  2.77519  2.98518  4.58477  3.61503
          0.02693  4.02363  4.74598  0.61958  0.77255  0.39778  1.11416
     75   2.59647  3.10014  2.77788  2.64320  2.92252  3.47076  3.29972  2.94662  2.71264  2.62465  3.53416  3.10373  3.91215  3.01447  3.05288  2.70339  2.73695  2.68853  4.69744  3.35852    136 a - - -
          2.68618  4.42225  2.77519  2.73123  3.46354  2.40513  3.72494  3.29354  2.67741  2.69355  4.24690  2.90347  2.73739  3.18146  2.89801  2.37887  2.77519  2.98518  4.58477  3.61503
          0.02313  4.17405  4.89640  0.61958  0.77255  0.48576  0.95510
     76   2.92459  4.43544  4.80896  4.29854  3.65848  4.42139  4.99753  1.00261  4.18350  2.20674  3.39987  4.50652  4.75445  4.44929  4.38133  3.79630  3.25691  1.50849  5.56068  4.36780    137 i - - -
          2.68618  4.42225  2.77519  2.73123  3.46354  2.40513  3.72494  3.29354  2.67741  2.69355  4.24690  2.90347  2.73739  3.18146  2.89801  2.37887  2.77519  2.98518  4.58477  3.61503
          0.02313  4.17405  4.89640  0.61958  0.77255  0.48576  0.95510
     77   1.78835  4.25644  3.53047  3.23476  4.47377  2.46889  4.32466  3.90089  3.31057  3.57471  4.38131  3.38574  3.77203  3.58360  3.63639  1.14148  2.75924  3.31052  5.79893  4.58909    138 s - - -
          2.68618  4.42225  2.77519  2.73123  3.46354  2.40513  3.72494  3.29354  2.67741  2.69355  4.24690  2.90347  2.73739  3.18146  2.89801  2.37887  2.77519  2.98518  4.58477  3.61503
          0.02313  4.17405  4.89640  0.61958  0.77255  0.48576  0.95510
     78   2.92867  4.45148  4.65572  4.19610  3.70160  4.22614  4.94580  1.86093  4.04370  2.25550  3.49470  4.38477  4.65998  4.36610  4.25599  3.63322  3.34476  0.84719  5.59362  4.35736    139 v - - -
          2.68618  4.42225  2.77519  2.73123  3.46354  2.40513  3.72494  3.29354  2.67741  2.69355  4.24690  2.90347  2.73739  3.18146  2.89801  2.37887  2.77519  2.98518  4.58477  3.61503
          0.02313  4.17405  4.89640  0.61958  0.77255  0.48576  0.95510
     79   1.77556  3.71366  3.72682  3.26676  4.13157  3.10449  4.22352  3.46899  3.21511  3.15848  4.05609  3.42577  3.80157  3.50819  3.53595  1.32483  2.43043  2.95541  5.51466  4.30562    140 s - - -
          2.68618  4.42225  2.77519  2.73123  3.46354  2.40513  3.72494  3.29354  2.67741  2.69355  4.24690  2.90347  2.73739  3.18146  2.89801  2.37887  2.77519  2.98518  4.58477  3.61503
          0.02313  4.17405  4.89640  0.61958  0.77255  0.48576  0.95510
     80   3.08191  3.72968  4.22103  3.77343  2.40938  3.95610  3.75786  3.05900  3.60932  2.67124  3.77165  3.85683  4.38848  3.83143  3.79445  3.27615  3.36215  2.89113  4.08929  0.99016    141 y - - -
          2.68618  4.42225  2.77519  2.73123  3.46354  2.40513  3.72494  3.29354  2.67741  2.69355  4.24690  2.90347  2.73739  3.18146  2.89801  2.37887  2.77519  2.98518  4.58477  3.61503
          0.02313  4.17405  4.89640  0.61958  0.77255  0.48576  0.95510
     81   2.87507  5.17952  3.17862  2.51572  4.47898  3.60213  3.65681  3.94916  1.20163  3.42701  4.25379  3.06607  3.98980  2.66776  2.26299  2.89112  3.11853  3.60145  5.52495  4.20949    142 k - - -
          2.68618  4.42225  2.77519  2.73123  3.46354  2.40513  3.72494  3.29354  2.67741  2.69355  4.24690  2.90347  2.73739  3.18146  2.89801  2.37887  2.77519  2.98518  4.58477  3.61503
          0.02313  4.17405  4.89640  0.61958  0.77255  0.48576  0.95510
     82   2.36866  4.61752  2.96486  2.52995  4.33867  2.31593  3.92922  3.77009  2.80298  3.38574  4.20449  3.02216  3.83038  3.11635  3.18753  1.43671  2.90232  3.33284  5.61291  4.30482    143 s - - -
          2.68618  4.42225  2.77519  2.73123  3.46354  2.40513  3.72494  3.29354  2.67741  2.69355  4.24690  2.90347  2.73739  3.18146  2.89801  2.37887  2.77519  2.98518  4.58477  3.61503
          0.02313  4.17405  4.89640  0.61958  0.77255  0.48576  0.95510
     83   3.17723  4.51069  4.80597  4.29913  3.48815  4.47420  4.94251  0.93094  4.12271  1.97965  3.30382  4.41693  4.78082  4.40876  4.30750  3.85269  3.43715  1.75691  5.44434  4.21068    144 i - - -
          2.68618  4.42225  2.77519  2.73123  3.46354  2.40513  3.72494  3.29354  2.67741  2.69355  4.24690  2.90347  2.73739  3.18146  2.89801  2.37887  2.77519  2.98518  4.58477  3.61503
          0.02313  4.17405  4.89640  0.61958  0.77255  0.48576  0.95510
     84   2.60373  4.79307  2.85624  2.31958  4.24416  3.25150  3.48797  3.67057  2.27904  3.22696  3.97563  2.86035  3.59564  2.70596  2.05444  2.37324  2.83434  3.31735  4.96942  4.06246    145 r - - -
          2.68618  4.42225  2.77519  2.73123  3.46354  2.40513  3.72494  3.29354  2.67741  2.69355  4.24690  2.90347  2.73739  3.18146  2.89801  2.37887  2.77519  2.98518  4.58477  3.61503
          0.02313  4.17405  4.89640  0.61958  0.77255  0.48576  0.95510
     85   3.12335  5.13904  3.59405  2.98361  4.60292  3.71503  3.75848  3.99694  1.97514  3.47643  4.37802  3.34754  4.13768  2.91361  0.95716  3.07142  3.32878  3.68289  5.51704  4.34284    146 r - - -
          2.68618  4.42225  2.77519  2.73123  3.46354  2.40513  3.72494  3.29354  2.67741  2.69355  4.24690  2.90347  2.73739  3.18146  2.89801  2.37887  2.77519  2.98518  4.58477  3.61503
          0.02313  4.17405  4.89640  0.61958  0.77255  0.48576  0.95510
     86   3.04439  5.16480  3.28445  2.76402  4.57084  3.64372  3.73287  3.95150  0.97986  3.46517  4.19962  3.13230  4.07373  2.88141  2.31883  3.05134  3.25436  3.62883  5.53915  4.31081    147 k - - -
          2.68618  4.42225  2.77519  2.73123  3.46354  2.40513  3.72494  3.29354  2.67741  2.69355  4.24690  2.90347  2.73739  3.18146  2.89801  2.37887  2.77519  2.98518  4.58477  3.61503
          0.02801  4.17405  4.40360  0.61958  0.77255  0.48576  0.95510
     87   2.59783  4.71525  2.84351  2.47894  4.26924  1.45231  3.86482  3.68835  2.70907  3.30693  4.14049  3.02346  3.49363  3.05200  3.03397  2.59578  2.91980  3.21780  5.54622  4.23208    148 g - - -
          2.68630  4.42237  2.77517  2.73127  3.46361  2.40495  3.72506  3.29352  2.67730  2.69363  4.24701  2.90347  2.73751  3.18158  2.89793  2.37881  2.77523  2.98509  4.58489  3.61495
          0.10521  2.64641  3.54187  1.75017  0.19085  0.48212  0.96096
     88   2.57528  4.83403  2.71420  2.39318  4.08147  2.51754  3.60559  3.48647  2.38524  3.00424  3.81568  2.91264  3.62736  2.74451  2.54474  2.59468  2.81553  3.09695  4.18106  3.88114    169 k - - -
          2.68618  4.42225  2.77519  2.73123  3.46354  2.40513  3.72494  3.29354  2.67741  2.69355  4.24690  2.90347  2.73739  3.18146  2.89801  2.37887  2.77519  2.98518  4.58477  3.61503
          0.02947  4.15247  4.31874  0.61958  0.77255  0.46983  0.98112
     89   2.59889  4.63527  2.91555  2.50109  3.88095  2.21000  3.67704  3.33768  2.47018  2.92886  3.83684  2.93860  3.76922  2.82848  2.94616  2.24524  2.79434  3.03943  5.27379  3.84740    170 g - - -
          2.68618  4.42225  2.77519  2.73123  3.46354  2.40513  3.72494  3.29354  2.67741  2.69355  4.24690  2.90347  2.73739  3.18146  2.89801  2.37887  2.77519  2.98518  4.58477  3.61503
          0.02782  4.16848  4.42592  0.61958  0.77255  0.49260  0.94426
     90   2.39518  4.77074  2.45281  2.30246  4.02379  3.31172  3.60883  3.54678  2.32363  3.13664  3.95504  2.77636  3.75799  2.74387  2.76835  2.53400  2.82204  2.72911  5.37660  3.80972    171 e - - -
          2.68618  4.42225  2.77519  2.73123  3.46354  2.40513  3.72494  3.29354  2.67741  2.69355  4.24690  2.90347  2.73739  3.18146  2.89801  2.37887  2.77519  2.98518  4.58477  3.61503
          0.11598  4.16402  2.36491  0.61958  0.77255  0.48820  0.95122
     91   2.66366  5.11395  2.40261  1.53086  4.19053  3.34815  3.64288  3.86867  2.42266  3.40062  4.19032  2.81630  3.81269  2.76932  2.81171  2.66730  2.83246  3.48044  5.57801  4.17798    172 e - - -
          2.68618  4.42225  2.77519  2.73123  3.46354  2.40513  3.72494  3.29354  2.67741  2.69355  4.24690  2.90347  2.73739  3.18146  2.89801  2.37887  2.77519  2.98518  4.58477  3.61503
          0.02711  4.07907  4.62296  0.61958  0.77255  0.43338  1.04502
     92   2.47395  1.59137  3.78383  3.28425  3.55579  3.34562  3.94856  2.94340  3.14083  2.69057  3.59391  3.45570  3.92680  3.46920  3.29935  2.40552  2.82365  2.54430  5.03648  3.74654    173 c - - -
          2.68618  4.42225  2.77519  2.73123  3.46354  2.40513  3.72494  3.29354  2.67741  2.69355  4.24690  2.90347  2.73739  3.18146  2.89801  2.37887  2.77519  2.98518  4.58477  3.61503
          0.02328  4.16750  4.88985  0.61958  0.77255  0.49379  0.94240
     93   2.54823  3.82236  3.61557  2.77827  3.32900  3.50912  3.88428  2.68103  3.00381  2.31767  3.13299  3.43248  3.98989  3.29400  2.97748  2.83543  2.81341  2.01414  3.08567  3.58638    174 v - - -
          2.68618  4.42225  2.77519  2.73123  3.46354  2.40513  3.72494  3.29354  2.67741  2.69355  4.24690  2.90347  2.73739  3.18146  2.89801  2.37887  2.77519  2.98518  4.58477  3.61503
          0.02328  4.16750  4.88985  0.61958  0.77255  0.48367  0.95845
     94   3.39376  4.73091  4.73241  4.25652  1.08905  4.43595  4.08848  2.60532  4.09169  1.70637  3.13598  4.30396  4.70171  4.18228  4.19143  3.77921  3.61895  2.67941  4.30820  2.67061    175 f - - -
          2.68618  4.42225  2.77519  2.73123  3.46354  2.40513  3.72494  3.29354  2.67741  2.69355  4.24690  2.90347  2.73739  3.18146  2.89801  2.37887  2.77519  2.98518  4.58477  3.61503
          0.02316  4.17259  4.89494  0.61958  0.77255  0.48757  0.95223
     95   2.62209  4.50401  3.54113  3.43400  4.54482  0.65496  4.55836  4.06940  3.59743  3.77528  4.70918  3.61389  3.97958  3.90614  3.84818  2.80029  3.13137  3.37965  5.81788  4.65676    176 G - - -
          2.68618  4.42225  2.77519  2.73123  3.46354  2.40513  3.72494  3.29354  2.67741  2.69355  4.24690  2.90347  2.73739  3.18146  2.89801  2.37887  2.77519  2.98518  4.58477  3.61503
          0.02909  4.17259  4.32278  0.61958  0.77255  0.48757  0.95223
     96   2.58921  3.10860  3.55487  3.05728  2.87125  3.39184  3.48074  2.69868  2.99252  2.29243  3.32811  3.24098  3.98436  3.21365  2.93656  2.73950  2.82100  2.48300  4.45116  2.83077    177 l - - -
          2.68618  4.42225  2.77520  2.73124  3.46354  2.40513  3.72495  3.29354  2.67741  2.69355  4.24690  2.90341  2.73740  3.18147  2.89798  2.37887  2.77520  2.98519  4.58477  3.61503
          0.03228  3.72002  4.88914  0.67440  0.71225  0.49465  0.94105
     97   2.73323  4.83199  2.72232  2.61908  4.40621  3.24905  4.02740  4.05866  2.93038  3.68207  4.56404  1.02749  3.92385  3.25771  3.32440  2.60817  3.13361  3.60073  5.72045  4.31224    181 n - - -
          2.68618  4.42225  2.77519  2.73123  3.46354  2.40513  3.72494  3.29354  2.67741  2.69355  4.24690  2.90347  2.73739  3.18146  2.89801  2.37887  2.77519  2.98518  4.58477  3.61503
          0.02330  4.16679  4.88914  0.61958  0.77255  0.49465  0.94105
     98   1.89470  5.01528  2.45156  2.18196  4.30424  3.36536  3.63466  3.58104  2.32890  3.29944  4.08487  2.73749  3.79706  2.76139  2.85879  2.64260  2.87557  3.35748  5.49082  4.11233    182 a - - -
          2.68618  4.42225  2.77519  2.73123  3.46354  2.40513  3.72494  3.29354  2.67741  2.69355  4.24690  2.90347  2.73739  3.18146  2.89801  2.37887  2.77519  2.98518  4.58477  3.61503
          0.02330  4.16679  4.88914  0.61958  0.77255  0.49465  0.94105
     99   2.70431  4.98126  3.03712  2.47332  4.27383  3.47954  3.49223  3.60566  2.07716  3.22135  3.58502  2.76606  3.86722  1.80014  2.61716  2.70815  2.92473  3.34859  5.42044  4.09496    183 q - - -
          2.68618  4.42225  2.77519  2.73123  3.46354  2.40513  3.72494  3.29354  2.67741  2.69355  4.24690  2.90347  2.73739  3.18146  2.89801  2.37887  2.77519  2.98518  4.58477  3.61503
          0.02330  4.16679  4.88914  0.61958  0.77255  0.49465  0.94105
    100   2.43418  4.36580  3.45922  3.29275  4.37662  3.09624  4.39645  3.90772  3.38287  3.61798  4.51608  3.45808  3.86404  3.70986  3.65773  0.76959  2.91476  3.37310  5.74517  4.46874    184 s - - -
          2.68618  4.42225  2.77519  2.73123  3.46354  2.40513  3.72494  3.29354  2.67741  2.69355  4.24690  2.90347  2.73739  3.18146  2.89801  2.37887  2.77519  2.98518  4.58477  3.61503
          0.02330  4.16679  4.88914  0.61958  0.77255  0.49465  0.94105
    101   3.87213  5.13284  4.57118  4.35733  3.03215  4.08599  4.31264  3.92066  4.08021  3.25994  4.53871  4.45035  4.63002  4.45192  4.15300  4.07274  4.18976  3.81853  0.45542  3.02056    185 W - - -
          2.68618  4.42225  2.77519  2.73123  3.46354  2.40513  3.72494  3.29354  2.67741  2.69355  4.24690  2.90347  2.73739  3.18146  2.89801  2.37887  2.77519  2.98518  4.58477  3.61503
          0.02330  4.16679  4.88914  0.61958  0.77255  0.49465  0.94105
    102   2.44888  3.96616  3.31880  2.79972  3.91263  3.24291  3.86941  3.14051  2.69896  2.97027  3.80452  3.05077  3.85047  3.09676  3.05693  1.44239  2.78579  2.96866  5.26775  4.00374    186 s - - -
          2.68618  4.42225  2.77519  2.73123  3.46354  2.40513  3.72494  3.29354  2.67741  2.69355  4.24690  2.90347  2.73739  3.18146  2.89801  2.37887  2.77519  2.98518  4.58477  3.61503
          0.02330  4.16679  4.88914  0.61958  0.77255  0.49172  0.94564
    103   3.45818  4.79442  4.94694  4.42332  3.13973  4.66804  4.96802  2.11645  4.19325  0.71370  2.92941  4.68791  4.86574  4.37913  4.32000  4.05434  3.69341  2.34120  5.25512  4.11856    187 l - - -
          2.68618  4.42225  2.77519  2.73123  3.46354  2.40513  3.72494  3.29354  2.67741  2.69355  4.24690  2.90347  2.73739  3.18146  2.89801  2.37887  2.77519  2.98517  4.58477  3.61503
          0.04318  3.95059  3.77136  0.60011  0.79574  0.49286  0.94386
    104   2.58217  3.82065  3.63174  3.18427  2.48058  3.63506  3.83318  2.23763  3.11811  2.29753  3.25676  3.35359  4.00873  3.37962  3.03185  2.69367  2.78852  2.38512  4.74342  3.04544    189 i - - -
          2.68618  4.42225  2.77519  2.73123  3.46354  2.40513  3.72494  3.29354  2.67741  2.69355  4.24690  2.90347  2.73739  3.18146  2.89801  2.37887  2.77519  2.98518  4.58477  3.61503
          0.02364  4.15264  4.87498  0.61958  0.77255  0.51158  0.91516
    105   2.70522  1.54494  4.05115  3.51123  2.91226  3.69985  3.97845  2.65854  3.34292  2.35852  3.39392  3.70381  4.13745  3.62030  3.55174  2.97514  2.97951  2.47874  4.36105  3.06342    190 c - - -
          2.68618  4.42225  2.77519  2.73123  3.46354  2.40513  3.72494  3.29354  2.67741  2.69355  4.24690  2.90347  2.73739  3.18146  2.89801  2.37887  2.77519  2.98518  4.58477  3.61503
          0.03274  4.15264  4.10493  0.61958  0.77255  0.51158  0.91516
    106   2.59016  3.88707  2.74944  2.66299  3.19686  3.49775  3.71562  3.02693  2.63123  2.71297  3.59514  3.13477  3.88592  2.97311  3.05786  2.09518  2.66720  2.78650  5.05245  3.26125    191 s - - -
          2.68618  4.42225  2.77519  2.73123  3.46354  2.40513  3.72494  3.29354  2.67741  2.69355  4.24690  2.90347  2.73739  3.18146  2.89801  2.37887  2.77519  2.98518  4.58477  3.61503
          0.02385  4.14374  4.86609  0.61958  0.77255  0.50471  0.92553
    107   2.58597  4.91303  2.57407  2.36390  3.73955  3.35621  3.61802  3.61957  2.35338  3.17897  3.98020  2.79826  3.46950  2.74920  2.79044  1.97285  2.82505  3.22675  5.39839  3.94082    192 s - - -
          2.68618  4.42225  2.77519  2.73123  3.46354  2.40513  3.72494  3.29354  2.67741  2.69355  4.24690  2.90347  2.73739  3.18146  2.89801  2.37887  2.77519  2.98518  4.58477  3.61503
          0.02364  4.15264  4.87498  0.61958  0.77255  0.51158  0.91516
    108   2.61976  4.91829  2.73016  2.32096  4.02104  3.31188  3.56730  3.55726  2.36844  3.16872  3.98606  2.73508  3.81125  2.73275  2.85467  1.87327  2.70985  3.26886  5.40336  3.97653    193 s - - -
          2.68618  4.42225  2.77519  2.73123  3.46354  2.40513  3.72494  3.29354  2.67741  2.69355  4.24690  2.90347  2.73739  3.18146  2.89801  2.37887  2.77519  2.98518  4.58477  3.61503
          0.02364  4.15264  4.87498  0.61958  0.77255  0.48112  0.96257
    109   2.59292  4.85216  2.99967  2.39431  4.12335  3.21751  3.64075  3.41187  2.38503  3.09679  3.93771  2.86945  3.83191  2.75413  2.25964  2.08033  2.71341  3.12839  5.35543  4.01974    194 s - - -
          2.68618  4.42225  2.77519  2.73123  3.46354  2.40513  3.72494  3.29354  2.67741  2.69355  4.24690  2.90347  2.73739  3.18146  2.89801  2.37887  2.77519  2.98518  4.58477  3.61503
          0.02326  4.16826  4.89061  0.61958  0.77255  0.49286  0.94386
    110   2.85361  3.60873  4.31944  3.77752  1.45001  3.91701  3.89049  2.63078  3.63651  2.26747  3.34602  3.87206  4.27589  3.80124  3.77122  3.17246  3.08855  2.39825  4.28932  2.35514    195 f - - -
          2.68618  4.42225  2.77519  2.73123  3.46354  2.40513  3.72494  3.29354  2.67741  2.69355  4.24690  2.90347  2.73739  3.18146  2.89801  2.37887  2.77519  2.98518  4.58477  3.61503
          0.02326  4.16826  4.89061  0.61958  0.77255  0.49286  0.94386
    111   2.51812  4.28846  3.40533  2.83390  3.50365  3.40250  3.77221  2.53179  2.76377  2.53497  3.45136  3.24034  3.93277  3.11176  3.16867  2.15183  2.31162  2.54795  4.94886  3.58478    196 s - - -
          2.68618  4.42225  2.77519  2.73123  3.46354  2.40513  3.72494  3.29354  2.67741  2.69355  4.24690  2.90347  2.73739  3.18146  2.89801  2.37887  2.77519  2.98518  4.58477  3.61503
          0.02326  4.16826  4.89061  0.61958  0.77255  0.49286  0.94386
    112   2.40779  4.16376  4.16506  3.58994  1.91275  3.81627  4.11660  2.25050  3.47101  2.12298  3.21023  3.79977  4.18001  3.69146  3.65541  3.02721  2.93817  1.97438  4.75972  3.45518    197 f - - -
          2.68618  4.42225  2.77519  2.73123  3.46354  2.40513  3.72494  3.29354  2.67741  2.69355  4.24690  2.90347  2.73739  3.18146  2.89801  2.37887  2.77519  2.98518  4.58477  3.61503
          0.02326  4.16826  4.89061  0.61958  0.77255  0.49286  0.94386
    113   2.59287  3.97593  3.55138  2.98009  3.39633  3.50423  3.84927  2.45254  2.88145  2.47554  3.28629  3.31724  3.96873  3.21373  2.54305  2.50090  2.75102  2.53712  3.04127  3.45030    198 i - - -
          2.68618  4.42225  2.77519  2.73123  3.46354  2.40513  3.72494  3.29354  2.67741  2.69355  4.24690  2.90347  2.73739  3.18146  2.89801  2.37887  2.77519  2.98518  4.58477  3.61503
          0.02326  4.16826  4.89061  0.61958  0.77255  0.49286  0.94386
    114   2.83296  4.87288  3.00147  2.64040  3.61510  3.54209  1.53412  3.52499  2.51671  3.10778  4.00188  3.11694  3.98646  2.86127  2.86375  2.88207  2.94616  3.24215  5.03480  3.30941    199 h - - -
          2.68618  4.42225  2.77519  2.73123  3.46354  2.40513  3.72494  3.29354  2.67741  2.69355  4.24690  2.90347  2.73739  3.18146  2.89801  2.37887  2.77519  2.98518  4.58477  3.61503
          0.02326  4.16826  4.89061  0.61958  0.77255  0.49286  0.94386
    115   2.70843  5.05731  2.48248  2.33897  4.02889  3.28314  3.40109  3.74219  2.44441  3.34406  4.14312  1.66420  3.84228  2.81092  2.95400  2.67548  2.95202  3.42289  5.52654  4.13679    200 n - - -
          2.68618  4.42225  2.77519  2.73123  3.46354  2.40513  3.72494  3.29354  2.67741  2.69355  4.24690  2.90347  2.73739  3.18146  2.89801  2.37887  2.77519  2.98518  4.58477  3.61503
          0.02326  4.16826  4.89061  0.61958  0.77255  0.49286  0.94386
    116   2.61429  4.92998  2.68596  2.38451  4.16009  3.36745  3.13191  3.44558  2.30377  3.17984  3.93598  2.09088  3.80865  2.73779  2.85388  2.58076  2.83560  3.18413  5.40585  3.71873    201 n - - -
          2.68618  4.42225  2.77519  2.73123  3.46354  2.40513  3.72494  3.29354  2.67741  2.69355  4.24690  2.90347  2.73739  3.18146  2.89801  2.37887  2.77519  2.98518  4.58477  3.61503
          0.02326  4.16826  4.89061  0.61958  0.77255  0.49286  0.94386
    117   2.63478  4.80100  3.02958  2.39304  4.04243  3.45843  3.61313  3.21565  2.13553  3.05171  3.86052  2.97158  3.84942  2.78538  2.72543  2.60444  2.01382  3.05951  5.30103  3.98178    202 t - - -
          2.68613  4.42226  2.77521  2.73122  3.46350  2.40514  3.72484  3.29355  2.67742  2.69354  4.24691  2.90346  2.73741  3.18147  2.89802  2.37888  2.77521  2.98519  4.58478  3.61504
          0.07502  3.07311  3.64987  0.67923  0.70726  0.49286  0.94386
    118   2.60610  4.81452  2.87017  2.23700  4.19782  3.26349  2.68129  3.57777  2.32922  3.07891  3.98357  2.88355  3.73621  2.67677  2.57415  2.36211  2.83684  3.25674  4.86263  3.96101    206 e - - -
          2.68618  4.42225  2.77519  2.73123  3.46354  2.40513  3.72494  3.29354  2.67741  2.69355  4.24690  2.90347  2.73739  3.18146  2.89801  2.37887  2.77519  2.98518  4.58477  3.61503
          0.02371  4.14961  4.87196  0.61958  0.77255  0.51513  0.90987
    119   2.55246  4.49735  3.20276  2.64751  3.74130  3.46253  3.73790  2.88587  2.67139  2.77698  3.66551  3.14393  3.89715  3.00825  3.03340  2.64965  1.67272  2.79076  5.12166  3.85644    207 t - - -
          2.68618  4.42225  2.77519  2.73123  3.46354  2.40513  3.72494  3.29354  2.67741  2.69355  4.24690  2.90347  2.73739  3.18146  2.89801  2.37887  2.77519  2.98518  4.58477  3.61503
          0.02371  4.14961  4.87196  0.61958  0.77255  0.47893  0.96613
    120   2.49404  4.99912  2.00300  2.28507  4.17820  3.32868  3.42566  3.68352  2.35931  3.26921  4.05710  2.81644  3.68198  2.72676  2.68595  2.59586  2.85658  3.14354  5.46505  4.05446    208 d - - -
          2.68619  4.42226  2.77521  2.73125  3.46355  2.40514  3.72496  3.29349  2.67742  2.69356  4.24691  2.90348  2.73737  3.18148  2.89797  2.37888  2.77517  2.98510  4.58478  3.61504
          0.03757  3.52811  4.89061  0.88860  0.52972  0.49286  0.94386
    121   2.91435  4.34285  4.36442  3.51053  3.17370  4.07905  4.39864  1.79507  3.66791  1.27266  3.11089  4.04258  4.33968  3.89194  3.85984  3.38389  3.07861  2.09649  5.01285  3.85130    215 l - - -
          2.68618  4.42225  2.77519  2.73123  3.46354  2.40513  3.72494  3.29354  2.67741  2.69355  4.24690  2.90347  2.73739  3.18146  2.89801  2.37887  2.77519  2.98518  4.58477  3.61503
          0.02326  4.16826  4.89061  0.61958  0.77255  0.49286  0.94386
    122   2.59117  4.63011  3.08210  2.59160  3.83250  3.44807  3.67531  3.11596  2.55548  2.84353  3.76745  3.07378  2.08545  2.90577  2.84061  2.45715  2.70375  2.98001  5.20922  3.91500    216 p - - -
          2.68618  4.42225  2.77519  2.73123  3.46354  2.40513  3.72494  3.29354  2.67741  2.69355  4.24690  2.90347  2.73739  3.18146  2.89801  2.37887  2.77519  2.98518  4.58477  3.61503
          0.02326  4.16826  4.89061  0.61958  0.77255  0.49286  0.94386
    123   2.30794  3.99945  3.97518  3.42538  3.50788  3.55174  4.18141  2.39250  3.29557  2.46683  3.41700  3.67870  3.87766  3.61675  3.59065  2.95757  2.84671  1.30018  5.04344  3.83730    217 v - - -
          2.68618  4.42225  2.77519  2.73123  3.46354  2.40513  3.72494  3.29354  2.67741  2.69355  4.24690  2.90347  2.73739  3.18146  2.89801  2.37887  2.77519  2.98518  4.58477  3.61503
          0.02517  4.16826  4.66941  0.61958  0.77255  0.49286  0.94386
    124   2.64186  5.05660  2.83294  2.13116  4.37158  3.40301  3.52139  3.82898  1.83658  3.28830  4.07884  2.85303  3.03508  2.63992  2.72874  2.53319  2.87154  3.40895  5.50117  3.99095    218 k - - -
          2.68618  4.42225  2.77519  2.73123  3.46354  2.40513  3.72494  3.29354  2.67741  2.69355  4.24690  2.90347  2.73739  3.18146  2.89801  2.37887  2.77519  2.98518  4.58477  3.61503
          0.02331  4.16640  4.88875  0.61958  0.77255  0.49142  0.94612
    125   2.23343  4.68505  3.08649  2.52863  3.85199  3.45887  3.48438  3.23914  2.50642  2.84377  3.77266  3.02965  2.80838  2.77130  2.82227  2.30186  2.73941  2.97337  5.07102  3.90833    219 a - - -
          2.68618  4.42225  2.77519  2.73123  3.46354  2.40513  3.72494  3.29354  2.67741  2.69355  4.24690  2.90347  2.73739  3.18146  2.89801  2.37887  2.77519  2.98518  4.58477  3.61503
          0.03572  4.16826  3.93178  0.61958  0.77255  0.49286  0.94386
    126   2.53405  4.15445  3.22323  2.92874  3.35995  3.57316  3.80149  2.59244  2.86150  1.85907  3.36503  3.32571  3.42784  3.17896  3.22541  2.62441  2.71033  2.50323  4.88220  3.65093    220 l - - -
          2.68618  4.42225  2.77519  2.73123  3.46354  2.40513  3.72494  3.29354  2.67741  2.69355  4.24690  2.90347  2.73739  3.18146  2.89801  2.37887  2.77519  2.98518  4.58477  3.61503
          0.02355  4.15610  4.87844  0.61958  0.77255  0.50137  0.93065
    127   2.61090  4.57953  3.06299  2.46131  3.87675  3.44860  3.67917  3.38269  2.42980  2.91732  3.84201  3.01038  3.74373  2.75620  2.77047  1.70134  2.86039  3.08065  5.27038  3.96071    221 s - - -
          2.68618  4.42225  2.77519  2.73123  3.46354  2.40513  3.72494  3.29354  2.67741  2.69355  4.24690  2.90347  2.73739  3.18146  2.89801  2.37887  2.77519  2.98518  4.58477  3.61503
          0.02597  4.15921  4.60326  0.61958  0.77255  0.48597  0.95478
    128   2.62288  4.46323  3.04319  2.49988  3.96599  3.44214  3.65685  3.40524  2.35259  3.02366  3.84470  2.91325  3.84716  2.81661  2.11611  2.11051  2.76436  3.11088  4.90832  3.96737    222 s - - -
          2.68622  4.42206  2.77523  2.73128  3.46358  2.40513  3.72499  3.29349  2.67737  2.69359  4.24694  2.90321  2.73744  3.18151  2.89790  2.37886  2.77523  2.98523  4.58481  3.61507
          0.22579  1.63690  4.88820  0.45193  1.01170  0.49100  0.94679
    129   3.04688  5.05854  3.56993  2.96658  4.54733  3.67041  3.76957  3.89521  2.03664  3.41055  4.31771  3.33313  4.10736  2.92649  1.00324  3.09359  3.04597  3.58415  5.51080  4.33362    227 r - - -
          2.68618  4.42225  2.77519  2.73123  3.46354  2.40513  3.72494  3.29354  2.67741  2.69355  4.24690  2.90347  2.73739  3.18146  2.89801  2.37887  2.77519  2.98518  4.58477  3.61503
          0.02326  4.16826  4.89061  0.61958  0.77255  0.49286  0.94386
    130   3.16825  4.48577  5.02659  4.51609  3.63691  4.64138  5.19112  1.08913  4.41143  2.00429  3.42296  4.72169  4.90468  4.64685  4.58715  4.02576  3.46771  1.30485  5.63397  4.44927    228 i - - -
          2.68618  4.42225  2.77519  2.73123  3.46354  2.40513  3.72494  3.29354  2.67741  2.69355  4.24690  2.90347  2.73739  3.18146  2.89801  2.37887  2.77519  2.98518  4.58477  3.61503
          0.02326  4.16826  4.89061  0.61958  0.77255  0.49286  0.94386
    131   2.52508  4.51332  3.48804  3.40280  4.65080  0.64708  4.57343  4.15695  3.62139  3.85464  4.76898  3.59715  3.97437  3.91171  3.87853  2.80059  3.13925  3.60052  5.87941  4.76163    229 G - - -
          2.68618  4.42225  2.77519  2.73123  3.46354  2.40513  3.72494  3.29354  2.67741  2.69355  4.24690  2.90347  2.73739  3.18146  2.89801  2.37887  2.77519  2.98518  4.58477  3.61503
          0.02326  4.16826  4.89061  0.61958  0.77255  0.49286  0.94386
    132   3.04951  4.52216  4.52770  4.20989  3.78594  4.02200  4.96698  2.08530  4.08280  2.42733  3.71508  4.34984  4.57333  4.42577  4.26564  3.55215  3.40838  0.71866  5.61710  4.36317    230 v - - -
          2.68618  4.42225  2.77519  2.73123  3.46354  2.40513  3.72494  3.29354  2.67741  2.69355  4.24690  2.90347  2.73739  3.18146  2.89801  2.37887  2.77519  2.98518  4.58477  3.61503
          0.02326  4.16826  4.89061  0.61958  0.77255  0.49286  0.94386
    133   3.82954  5.01207  4.83831  4.56037  0.96310  4.55710  3.55271  3.46543  4.38880  2.72462  4.05176  4.22042  4.85157  4.29735  4.37439  3.93047  4.04663  3.40375  3.67382  1.34206    231 f - - -
          2.68618  4.42225  2.77519  2.73123  3.46354  2.40513  3.72494  3.29354  2.67741  2.69355  4.24690  2.90347  2.73739  3.18146  2.89801  2.37887  2.77519  2.98518  4.58477  3.61503
          0.02326  4.16826  4.89061  0.61958  0.77255  0.49286  0.94386
    134   3.13504  4.50533  4.73149  4.26430  3.56961  4.36103  4.95534  1.90390  4.10352  1.88208  3.43500  4.47230  4.73450  4.40465  4.29846  3.76882  3.41929  0.90497  5.50199  4.25927    232 v - - -
          2.68618  4.42225  2.77519  2.73123  3.46354  2.40513  3.72494  3.29354  2.67741  2.69355  4.24690  2.90347  2.73739  3.18146  2.89801  2.37887  2.77519  2.98518  4.58477  3.61503
          0.02326  4.16826  4.89061  0.61958  0.77255  0.49286  0.94386
    135   3.22820  5.47240  0.67006  2.45173  4.78811  3.40587  4.11861  4.43932  3.24088  4.01117  4.98730  3.02196  4.07550  3.34910  3.80623  3.15508  3.56849  4.05572  5.98669  4.50971    233 D - - -
          2.68618  4.42225  2.77519  2.73123  3.46354  2.40513  3.72494  3.29354  2.67741  2.69355  4.24690  2.90347  2.73739  3.18146  2.89801  2.37887  2.77519  2.98518  4.58477  3.61503
          0.02326  4.16826  4.89061  0.61958  0.77255  0.49286  0.94386
    136   2.61005  4.23164  3.17649  2.54229  3.72468  3.50412  2.16883  3.11232  2.59428  2.78157  3.64282  3.12068  3.88967  2.84076  2.93950  2.72967  2.75900  2.56810  4.39212  3.80780    234 h - - -
          2.68618  4.42225  2.77519  2.73123  3.46354  2.40513  3.72494  3.29354  2.67741  2.69355  4.24690  2.90347  2.73739  3.18146  2.89801  2.37887  2.77519  2.98518  4.58477  3.61503
          0.02326  4.16826  4.89061  0.61958  0.77255  0.49286  0.94386
    137   2.53514  4.49234  3.13170  2.52866  4.02233  3.35230  3.77605  3.26457  2.60492  3.06029  3.89399  3.08499  2.98588  2.96114  2.98110  1.60759  2.75754  3.08290  5.32909  4.03181    235 s - - -
          2.68618  4.42225  2.77519  2.73123  3.46354  2.40513  3.72494  3.29354  2.67741  2.69355  4.24690  2.90347  2.73739  3.18146  2.89801  2.37887  2.77519  2.98518  4.58477  3.61503
          0.02326  4.16826  4.89061  0.61958  0.77255  0.49286  0.94386
    138   0.99180  4.21072  3.68301  3.37981  4.36044  3.02608  4.38093  3.68456  3.39062  3.44751  4.29296  3.46096  3.78698  3.67540  3.67394  1.92967  2.67440  3.12119  5.73201  4.53679    236 a - - -
          2.68618  4.42225  2.77519  2.73123  3.46354  2.40513  3.72494  3.29354  2.67741  2.69355  4.24690  2.90347  2.73739  3.18146  2.89801  2.37887  2.77519  2.98518  4.58477  3.61503
          0.02326  4.16826  4.89061  0.61958  0.77255  0.49286  0.94386
    139   2.82183  4.71702  3.18592  3.05494  4.68825  0.63530  4.45808  4.23038  3.47048  3.89008  4.80376  3.50583  4.04406  3.76412  3.78445  2.95970  3.29086  3.72736  5.85208  4.73321    237 G - - -
          2.68618  4.42225  2.77519  2.73123  3.46354  2.40513  3.72494  3.29354  2.67741  2.69355  4.24690  2.90347  2.73739  3.18146  2.89801  2.37887  2.77519  2.98518  4.58477  3.61503
          0.02326  4.16826  4.89061  0.61958  0.77255  0.49286  0.94386
    140   2.44310  4.13636  3.52643  3.01024  3.78975  3.30043  3.99537  3.04695  2.94567  2.89247  3.77289  3.32944  3.86923  3.27311  3.22858  2.13587  1.51144  2.72359  5.24351  4.00465    238 t - - -
          2.68618  4.42225  2.77519  2.73123  3.46354  2.40513  3.72494  3.29354  2.67741  2.69355  4.24690  2.90347  2.73739  3.18146  2.89801  2.37887  2.77519  2.98518  4.58477  3.61503
          0.02326  4.16826  4.89061  0.61958  0.77255  0.49286  0.94386
    141   3.38340  4.74579  4.87815  4.35476  3.17396  4.57205  4.93418  2.21799  4.14277  0.75187  2.91980  4.61218  4.80941  4.33685  4.28176  3.95390  3.62897  2.15633  5.26973  4.14624    239 l - - -
          2.68618  4.42225  2.77519  2.73123  3.46354  2.40513  3.72494  3.29354  2.67741  2.69355  4.24690  2.90347  2.73739  3.18146  2.89801  2.37887  2.77519  2.98518  4.58477  3.61503
          0.02326  4.16826  4.89061  0.61958  0.77255  0.49286  0.94386
    142   2.56633  3.82271  3.84073  3.30356  3.47765  3.53712  4.07447  1.67276  3.20026  2.49985  3.45250  3.55100  4.02153  3.49290  3.40976  2.04340  2.77445  2.38764  4.98020  3.76833    240 i - - -
          2.68618  4.42225  2.77519  2.73123  3.46354  2.40513  3.72494  3.29354  2.67741  2.69355  4.24690  2.90347  2.73739  3.18146  2.89801  2.37887  2.77519  2.98518  4.58477  3.61503
          0.02326  4.16826  4.89061  0.61958  0.77255  0.49286  0.94386
    143   3.56450  4.91269  4.56249  4.28553  0.76898  4.32671  3.84103  3.07169  4.15488  2.36155  3.72317  4.21299  4.71812  4.16083  4.23225  3.78758  3.83957  3.07995  4.01991  2.30671    241 f - - -
          2.68618  4.42225  2.77519  2.73123  3.46354  2.40513  3.72494  3.29354  2.67741  2.69355  4.24690  2.90347  2.73739  3.18146  2.89801  2.37887  2.77519  2.98518  4.58477  3.61503
          0.02326  4.16826  4.89061  0.61958  0.77255  0.49286  0.94386
    144   3.58550  5.00505  4.13146  3.92229  2.17159  4.21766  3.53491  3.60156  3.77342  2.97595  4.19737  3.95125  4.63253  3.98875  3.92403  3.66397  3.84817  3.46874  3.84589  0.71576    242 y - - -
          2.68618  4.42225  2.77519  2.73123  3.46354  2.40513  3.72494  3.29354  2.67741  2.69355  4.24690  2.90347  2.73739  3.18146  2.89801  2.37887  2.77519  2.98518  4.58477  3.61503
          0.02504  4.16826  4.68357  0.61958  0.77255  0.49286  0.94386
    145   2.70046  4.96106  2.79000  2.42695  4.33318  3.29929  3.51047  3.78619  2.47966  3.34735  4.15760  1.77663  3.86001  2.86749  2.77182  2.08374  2.94692  3.41145  5.53431  4.17812    243 n - - -
          2.68618  4.42225  2.77519  2.73123  3.46354  2.40513  3.72494  3.29354  2.67741  2.69355  4.24690  2.90347  2.73739  3.18146  2.89801  2.37887  2.77519  2.98518  4.58477  3.61503
          0.02331  4.16653  4.88888  0.61958  0.77255  0.49497  0.94056
    146   3.14419  4.47034  4.98759  4.46871  3.61531  4.59726  5.13004  1.10388  4.36340  2.10366  3.17168  4.67320  4.86620  4.59311  4.53720  3.97373  3.44146  1.30402  5.58830  4.41147    244 i - - -
          2.68618  4.42225  2.77519  2.73123  3.46354  2.40513  3.72494  3.29354  2.67741  2.69355  4.24690  2.90347  2.73739  3.18146  2.89801  2.37887  2.77519  2.98518  4.58477  3.61503
          0.02331  4.16653  4.88888  0.61958  0.77255  0.49497  0.94056
    147   2.63819  4.14334  3.60436  3.05127  3.15992  3.60394  3.84608  2.72203  2.97941  2.50724  3.46035  3.39423  4.00873  3.27947  3.30212  2.14133  2.84934  2.60072  4.73536  2.01669    245 y - - -
          2.68618  4.42225  2.77519  2.73123  3.46354  2.40513  3.72494  3.29354  2.67741  2.69355  4.24690  2.90347  2.73739  3.18146  2.89801  2.37887  2.77519  2.98518  4.58477  3.61503
          0.09294  4.16653  2.61398  0.61958  0.77255  0.49497  0.94056
    148   2.69623  5.07191  2.24343  2.33573  4.39635  3.24899  3.63008  3.84513  2.29560  3.32504  4.15703  2.88321  3.82660  2.75570  1.91638  2.54149  2.92042  3.45972  5.53264  4.16176    246 r - - -
          2.68619  4.42227  2.77522  2.73123  3.46356  2.40515  3.72497  3.29356  2.67741  2.69355  4.24692  2.90349  2.73742  3.18148  2.89802  2.37889  2.77495  2.98520  4.58479  3.61505
          0.19357  1.90621  3.59924  0.30286  1.34210  0.45915  0.99919
    149   2.76745  5.22572  1.57605  2.25184  4.36681  3.34235  2.97740  4.00056  2.49846  3.51514  4.30580  2.52824  3.56735  2.81924  3.01126  2.71512  3.01731  3.59773  5.67730  4.25194    248 d - - -
          2.68618  4.42225  2.77519  2.73123  3.46354  2.40513  3.72494  3.29354  2.67741  2.69355  4.24690  2.90347  2.73739  3.18146  2.89801  2.37887  2.77519  2.98518  4.58477  3.61503
          0.02388  4.14234  4.86469  0.61958  0.77255  0.48831  0.95104
    150   2.61397  4.64071  3.11452  2.72401  4.08419  3.38620  3.84882  3.45402  2.48798  3.11167  3.97769  3.14357  3.91046  2.90286  2.86915  2.71460  1.38012  3.13230  5.37900  4.11150    249 t - - -
          2.68618  4.42225  2.77519  2.73123  3.46354  2.40513  3.72494  3.29354  2.67741  2.69355  4.24690  2.90347  2.73739  3.18146  2.89801  2.37887  2.77519  2.98518  4.58477  3.61503
          0.02344  4.16063  4.88298  0.61958  0.77255  0.50208  0.92955
    151   2.81857  4.30604  4.17399  3.60461  3.25508  3.91865  4.25003  2.36196  3.42491  1.60943  1.84830  3.86892  4.20966  3.72119  3.67331  3.16255  2.92047  2.15807  4.94288  3.77254    250 l - - -
          2.68618  4.42225  2.77519  2.73123  3.46354  2.40513  3.72494  3.29354  2.67741  2.69355  4.24690  2.90347  2.73739  3.18146  2.89801  2.37887  2.77519  2.98518  4.58477  3.61503
          0.02344  4.16063  4.88298  0.61958  0.77255  0.50208  0.92955
    152   2.57500  4.69345  3.05368  2.58070  4.05840  3.39149  3.67763  3.43042  2.46562  3.08821  3.92316  3.05746  3.85888  2.81668  2.91119  1.72389  2.24119  3.13456  5.34323  4.04207    251 s - - -
          2.68618  4.42225  2.77519  2.73123  3.46354  2.40513  3.72494  3.29354  2.67741  2.69355  4.24690  2.90347  2.73739  3.18146  2.89801  2.37887  2.77519  2.98518  4.58477  3.61503
          0.02344  4.16063  4.88298  0.61958  0.77255  0.50208  0.92955
    153   2.70645  4.43038  3.53546  2.97732  3.40921  3.64184  2.74167  2.84574  2.74676  1.59903  3.48267  3.36789  3.96939  3.13323  2.95113  2.91729  2.93634  2.64384  4.89040  3.59308    252 l - - -
          2.68618  4.42225  2.77519  2.73123  3.46354  2.40513  3.72494  3.29354  2.67741  2.69355  4.24690  2.90347  2.73739  3.18146  2.89801  2.37887  2.77519  2.98518  4.58477  3.61503
          0.02344  4.16063  4.88298  0.61958  0.77255  0.50208  0.92955
    154   3.17269  4.49352  4.85124  4.30501  3.16420  4.47597  4.84873  1.17554  4.17994  1.51247  3.18194  4.51416  4.73290  4.35579  4.32566  3.72857  3.41146  1.87280  5.27037  4.09502    253 i - - -
          2.68618  4.42225  2.77519  2.73123  3.46354  2.40513  3.72494  3.29354  2.67741  2.69355  4.24690  2.90347  2.73739  3.18146  2.89801  2.37887  2.77519  2.98518  4.58477  3.61503
          0.02344  4.16063  4.88298  0.61958  0.77255  0.50208  0.92955
    155   3.05674  4.91498  3.37991  2.97586  2.83933  3.75813  1.32004  3.56441  2.74237  3.06735  4.06738  3.34829  4.18261  3.22791  2.97351  3.11409  3.29268  3.32769  4.41691  2.47020    254 h - - -
          2.68618  4.42225  2.77519  2.73123  3.46354  2.40513  3.72494  3.29354  2.67741  2.69355  4.24690  2.90347  2.73739  3.18146  2.89801  2.37887  2.77519  2.98518  4.58477  3.61503
          0.02344  4.16063  4.88298  0.61958  0.77255  0.50208  0.92955
    156   2.46182  4.38302  3.43036  2.94675  3.95727  3.27068  3.98900  3.19735  2.88890  3.00116  3.54748  3.28436  3.85584  3.23590  3.25174  1.50820  2.01231  2.92854  5.34218  4.08643    255 s - - -
          2.68618  4.42225  2.77519  2.73123  3.46354  2.40513  3.72494  3.29354  2.67741  2.69355  4.24690  2.90347  2.73739  3.18146  2.89801  2.37887  2.77519  2.98518  4.58477  3.61503
          0.02344  4.16063  4.88298  0.61958  0.77255  0.49183  0.94548
    157   2.96462  4.34996  4.54374  3.98977  2.17385  4.15341  4.41064  2.12109  3.85973  1.98195  3.18271  4.11280  4.47632  4.05168  4.01313  3.47655  3.20436  1.29602  4.89567  3.54992    256 v - - -
          2.68618  4.42225  2.77519  2.73123  3.46354  2.40513  3.72494  3.29354  2.67741  2.69355  4.24690  2.90347  2.73739  3.18146  2.89801  2.37887  2.77519  2.98518  4.58477  3.61503
          0.02510  4.16583  4.68113  0.61958  0.77255  0.49582  0.93923
    158   2.71133  5.08515  2.69704  2.36099  4.39028  3.41076  3.60726  3.84012  2.32270  3.23647  4.15728  2.42699  3.84400  1.77777  2.80026  2.65125  2.85308  3.46004  5.53739  4.16515    257 q - - -
          2.68618  4.42225  2.77519  2.73123  3.46354  2.40513  3.72494  3.29354  2.67741  2.69355  4.24690  2.90347  2.73739  3.18146  2.89801  2.37887  2.77519  2.98518  4.58477  3.61503
          0.02336  4.16409  4.88644  0.61958  0.77255  0.49792  0.93596
    159   2.32750  4.04018  3.62263  3.11655  3.81982  3.30644  4.06006  2.93330  3.02924  2.86192  3.61664  3.30831  3.89172  3.36064  3.35657  2.59248  1.33621  2.73344  5.24934  4.02091    258 t - - -
          2.68618  4.42225  2.77519  2.73123  3.46354  2.40513  3.72494  3.29354  2.67741  2.69355  4.24690  2.90347  2.73739  3.18146  2.89801  2.37887  2.77519  2.98518  4.58477  3.61503
          0.02336  4.16409  4.88644  0.61958  0.77255  0.49792  0.93596
    160   2.52408  4.64203  2.95778  2.60494  3.96270  3.41144  3.76043  3.30808  2.46344  2.99614  3.73414  3.07939  3.65029  2.95437  2.98981  2.69530  1.61146  3.02736  5.28397  3.99024    259 t - - -
          2.68618  4.42225  2.77519  2.73123  3.46354  2.40513  3.72494  3.29354  2.67741  2.69355  4.24690  2.90347  2.73739  3.18146  2.89801  2.37887  2.77519  2.98518  4.58477  3.61503
          0.02984  4.16409  4.27898  0.61958  0.77255  0.49308  0.94351
    161   3.64949  4.96934  4.63606  4.41380  0.63689  4.25333  4.03981  3.14819  4.31626  2.45536  3.84059  4.35666  4.71184  4.40653  4.36423  3.89828  3.95401  3.15862  4.21960  2.55715    260 F - - -
          2.68618  4.42226  2.77520  2.73124  3.46354  2.40513  3.72495  3.29354  2.67736  2.69355  4.24690  2.90347  2.73735  3.18147  2.89801  2.37887  2.77520  2.98519  4.58477  3.61504
          0.04271  3.37462  4.88257  0.63295  0.75720  0.50258  0.92879
    162   2.46458  4.23058  3.11574  2.93017  4.02960  3.24099  4.01959  3.27434  2.93256  3.09491  3.96400  3.22391  3.85277  3.26797  3.29668  2.54497  1.24934  2.97996  5.40501  4.14315    263 t - - -
          2.68618  4.42225  2.77519  2.73123  3.46354  2.40513  3.72494  3.29354  2.67741  2.69355  4.24690  2.90347  2.73739  3.18146  2.89801  2.37887  2.77519  2.98518  4.58477  3.61503
          0.02345  4.16022  4.88257  0.61958  0.77255  0.50258  0.92879
    163   2.88497  5.38298  2.32969  1.17414  4.67549  3.33306  3.76522  4.15600  2.61532  3.58885  4.49250  2.81808  3.90068  2.59937  3.13204  2.83285  3.17171  3.75657  5.83118  4.39323    264 e - - -
          2.68618  4.42225  2.77519  2.73123  3.46354  2.40513  3.72494  3.29354  2.67741  2.69355  4.24690  2.90347  2.73739  3.18146  2.89801  2.37887  2.77519  2.98518  4.58477  3.61503
          0.02345  4.16022  4.88257  0.61958  0.77255  0.50258  0.92879
    164   2.69037  4.90590  2.62275  2.31157  4.23053  3.37603  3.74249  3.58327  2.57828  3.21668  4.08198  2.94637  1.73353  2.84396  3.03514  2.66958  2.83805  3.30574  5.48924  4.14250    265 p - - -
          2.68618  4.42225  2.77519  2.73123  3.46354  2.40513  3.72494  3.29354  2.67741  2.69355  4.24690  2.90347  2.73739  3.18146  2.89801  2.37887  2.77519  2.98518  4.58477  3.61503
          0.02345  4.16022  4.88257  0.61958  0.77255  0.50258  0.92879
    165   3.40579  4.77069  4.86060  4.36186  3.15287  4.57169  4.92224  2.17024  4.12989  0.72642  3.00041  4.61506  4.81855  4.34265  4.26632  3.96924  3.65603  2.28287  5.24614  4.08311    266 l - - -
          2.68618  4.42225  2.77519  2.73123  3.46354  2.40513  3.72494  3.29354  2.67741  2.69355  4.24690  2.90347  2.73739  3.18146  2.89801  2.37887  2.77519  2.98518  4.58477  3.61503
          0.02832  4.16022  4.39675  0.61958  0.77255  0.50258  0.92879
    166   2.83917  2.24458  4.04075  3.49957  2.65184  3.83997  3.29799  2.82087  3.35235  2.49762  3.47012  3.69281  4.20842  3.59709  3.56339  3.13277  3.07257  2.64064  4.02286  1.73612    267 y - - -
          2.68618  4.42225  2.77519  2.73123  3.46354  2.40513  3.72494  3.29354  2.67741  2.69355  4.24690  2.90347  2.73739  3.18146  2.89801  2.37887  2.77519  2.98518  4.58477  3.61503
          0.02357  4.15547  4.87782  0.61958  0.77255  0.50824  0.92019
    167   1.39927  4.10303  3.62536  3.21951  4.21423  3.08757  4.22595  3.52949  3.18272  3.27658  4.13186  3.39596  1.82237  3.49476  3.50396  2.49178  2.69119  3.03834  5.58519  4.36930    268 a - - -
          2.68619  4.42226  2.77521  2.73124  3.46340  2.40507  3.72496  3.29351  2.67742  2.69356  4.24691  2.90348  2.73741  3.18147  2.89802  2.37888  2.77521  2.98519  4.58478  3.61504
          0.03684  3.55595  4.87782  0.82455  0.57702  0.50824  0.92019
    168   2.11001  4.34414  3.43332  3.30542  4.57448  0.86914  4.46597  3.97817  3.49595  3.70978  4.57760  3.46158  3.84794  3.76963  3.77450  2.59358  2.93092  3.40401  5.88113  4.70465    275 g - - -
          2.68618  4.42225  2.77519  2.73123  3.46354  2.40513  3.72494  3.29354  2.67741  2.69355  4.24690  2.90347  2.73739  3.18146  2.89801  2.37887  2.77519  2.98518  4.58477  3.61503
          0.02357  4.15547  4.87782  0.61958  0.77255  0.49890  0.93445
    169   3.44546  4.80628  4.68527  4.31358  0.91835  4.37008  3.99975  2.62580  4.15089  2.04444  3.44627  4.28357  4.71847  4.24374  4.24017  3.77009  3.71215  2.73529  4.19231  2.54114    276 f - - -
          2.68618  4.42225  2.77519  2.73123  3.46354  2.40513  3.72494  3.29354  2.67741  2.69355  4.24690  2.90347  2.73739  3.18146  2.89801  2.37887  2.77519  2.98518  4.58477  3.61503
          0.02345  4.16022  4.88257  0.61958  0.77255  0.50258  0.92879
    170   2.59251  4.64856  3.12529  2.53637  3.85093  2.66218  3.68621  3.16870  2.46595  2.87803  3.69544  3.04711  3.86302  2.87695  2.33725  2.54517  2.59336  2.94384  3.99736  3.78674    277 r - - -
          2.68620  4.42227  2.77521  2.73123  3.46329  2.40508  3.72496  3.29356  2.67743  2.69355  4.24692  2.90348  2.73741  3.18148  2.89801  2.37889  2.77519  2.98519  4.58476  3.61505
          0.04694  3.26291  4.88257  0.91434  0.51213  0.50258  0.92879
    171   2.84797  4.32664  4.66865  4.09963  2.72279  4.21933  4.58052  1.83403  3.97402  1.63434  3.18050  4.27048  4.44244  4.14731  4.10491  3.54407  3.20738  1.41291  5.08055  3.91445    286 v - - -
          2.68622  4.42230  2.77517  2.73118  3.46332  2.40507  3.72498  3.29357  2.67745  2.69355  4.24694  2.90344  2.73744  3.18142  2.89805  2.37891  2.77524  2.98512  4.58482  3.61503
          0.20823  1.82178  3.64039  0.61951  0.77264  0.50258  0.92879
    172   2.61446  4.27338  3.54501  2.91023  2.94892  3.35753  3.72548  2.76211  2.95187  2.46420  3.31675  3.36163  3.98783  3.24460  3.25464  2.76910  2.84307  2.49494  4.53439  1.99170    292 y - - -
          2.68618  4.42225  2.77519  2.73123  3.46354  2.40513  3.72494  3.29354  2.67741  2.69355  4.24690  2.90347  2.73739  3.18146  2.89801  2.37887  2.77519  2.98518  4.58477  3.61503
          0.09578  4.14138  2.58443  0.61958  0.77255  0.48841  0.95089
    173   2.57582  4.25411  3.05409  2.59783  3.63297  3.39603  3.65520  3.12254  2.57583  2.78774  3.64337  3.06739  2.42772  2.91213  2.94136  2.37523  2.75685  2.81887  4.76468  3.58184    293 s - - -
          2.68619  4.42226  2.77518  2.73124  3.46355  2.40513  3.72489  3.29355  2.67741  2.69351  4.24690  2.90347  2.73739  3.18147  2.89801  2.37886  2.77520  2.98519  4.58478  3.61503
          0.06943  3.08658  3.84372  0.59679  0.79979  0.45558  1.00535
    174   2.71715  5.11647  2.45101  2.16538  4.40420  1.87439  3.68111  3.85904  2.45073  3.40213  4.20108  2.64836  3.84256  2.74318  2.95740  2.70476  2.98171  3.37165  5.59280  4.11149    297 g - - -
          2.68618  4.42225  2.77519  2.73123  3.46354  2.40513  3.72494  3.29354  2.67741  2.69355  4.24690  2.90347  2.73739  3.18146  2.89801  2.37887  2.77519  2.98518  4.58477  3.61503
          0.02947  4.14773  4.32441  0.61958  0.77255  0.51733  0.90661
    175   2.52862  4.58670  2.99573  2.58159  4.13964  3.19972  3.91702  3.62832  2.77169  3.27626  4.11779  3.03787  3.84317  3.07247  3.16677  1.24667  2.82118  3.19216  5.51692  4.21882    298 s - - -
          2.68618  4.42225  2.77519  2.73123  3.46354  2.40513  3.72494  3.29354  2.67741  2.69355  4.24690  2.90347  2.73739  3.18146  2.89801  2.37887  2.77519  2.98518  4.58477  3.61503
          0.02389  4.14214  4.86449  0.61958  0.77255  0.48896  0.95001
    176   2.44839  4.41840  3.30774  2.89229  3.90427  3.21516  4.03265  3.38773  2.92691  3.16084  4.05190  3.21224  3.84683  3.27743  3.28500  1.15120  2.72712  3.07872  5.44973  4.16394    299 s - - -
          2.68618  4.42225  2.77519  2.73123  3.46354  2.40513  3.72494  3.29354  2.67741  2.69355  4.24690  2.90347  2.73739  3.18146  2.89801  2.37887  2.77519  2.98518  4.58477  3.61503
          0.02832  4.16022  4.39675  0.61958  0.77255  0.50258  0.92879
    177   3.01593  4.28649  4.69183  4.21189  3.64528  4.22222  4.91547  1.88884  4.04876  2.13389  3.48586  4.38758  4.64854  4.35894  4.25222  3.62490  3.33412  0.87136  5.52977  4.28509    300 v - - -
          2.68618  4.42225  2.77519  2.73123  3.46354  2.40513  3.72494  3.29354  2.67741  2.69355  4.24690  2.90347  2.73739  3.18146  2.89801  2.37887  2.77519  2.98518  4.58477  3.61503
          0.03414  4.15547  4.02358  0.61958  0.77255  0.50824  0.92019
    178   2.63774  4.93448  2.81705  2.42432  4.18253  3.40011  3.64826  3.64780  1.66693  3.24345  4.04478  2.94519  3.83630  2.78422  2.81261  2.19443  2.80307  3.31933  5.44010  3.99937    301 k - - -
          2.68618  4.42225  2.77519  2.73123  3.46354  2.40513  3.72494  3.29354  2.67741  2.69355  4.24690  2.90347  2.73739  3.18146  2.89801  2.37887  2.77519  2.98518  4.58477  3.61503
          0.03567  4.14514  3.95268  0.61958  0.77255  0.52034  0.90219
    179   3.28684  4.69452  4.70569  4.17078  3.11358  4.47128  4.76267  2.14331  3.95871  0.79809  2.96172  4.44805  4.71299  4.04954  4.11905  3.82867  3.54252  2.32743  5.16833  4.01616    302 l - - -
          2.68618  4.42225  2.77519  2.73123  3.46354  2.40513  3.72494  3.29354  2.67741  2.69355  4.24690  2.90347  2.73739  3.18146  2.89801  2.37887  2.77519  2.98518  4.58477  3.61503
          0.03189  4.13356  4.17561  0.61958  0.77255  0.53359  0.88309
    180   2.53264  2.65155  3.48471  2.93694  3.41737  3.50582  3.84075  2.73218  2.87268  2.51375  3.42569  3.17452  3.93656  3.18256  3.14355  2.04746  2.81281  2.58411  4.71480  3.59563    303 s - - -
          2.68619  4.42226  2.77521  2.73123  3.46350  2.40511  3.72495  3.29355  2.67742  2.69356  4.24691  2.90348  2.73738  3.18147  2.89800  2.37885  2.77519  2.98519  4.58478  3.61500
          0.03505  3.36835        *  0.77399  0.61836  0.00000        *
//
```
