## Supplementary material for "Evolved for success in novel environments: The round goby genome": Supp Materials: zf_FISNA-NACHT.prot.hmm

```
HMMER3/f [3.1b2 | February 2015]
NAME  zf_FISNACHT
DESC  FISNA-NACHT-helices from Danio rerio
LENG  587
ALPH  amino
RF    no
MM    no
CONS  yes
CS    no
MAP   yes
DATE  Tue Jun  5 10:36:05 2018
NSEQ  347
EFFN  0.992775
CKSUM 1062548546
STATS LOCAL MSV      -12.0383  0.69730
STATS LOCAL VITERBI  -12.8721  0.69730
STATS LOCAL FORWARD   -6.1285  0.69730
HMM          A        C        D        E        F        G        H        I        K        L        M        N        P        Q        R        S        T        V        W        Y   
            m->m     m->i     m->d     i->m     i->i     d->m     d->d
  COMPO   2.62649  4.25197  2.99021  2.59505  3.16661  3.13553  3.66747  2.72811  2.59905  2.31593  3.61780  3.10502  3.64204  2.97875  2.95561  2.63728  2.85229  2.66061  4.70596  3.50638
          2.68618  4.42225  2.77519  2.73123  3.46354  2.40513  3.72494  3.29354  2.67741  2.69355  4.24690  2.90347  2.73739  3.18146  2.89801  2.37887  2.77519  2.98518  4.58477  3.61503
          0.04609  4.18593  3.51195  0.61958  0.77255  0.00000        *
      1   2.69432  4.33756  3.66382  3.10157  2.81432  3.68450  2.29995  2.75444  3.01169  1.86541  3.22301  3.34504  4.05556  3.31111  3.32037  2.94525  2.92484  2.59203  4.65177  3.21847      1 l - - -
          2.68618  4.42225  2.77519  2.73123  3.46354  2.40513  3.72494  3.29354  2.67741  2.69355  4.24690  2.90347  2.73739  3.18146  2.89801  2.37887  2.77519  2.98518  4.58477  3.61503
          0.02338  4.16322  4.88556  0.61958  0.77255  0.50764  0.92108
      2   3.11920  5.24381  3.47926  2.84020  4.69917  3.72872  3.67636  4.05694  1.00847  3.49174  4.35535  3.24896  4.09863  2.74673  2.00212  3.10815  3.28543  3.73495  5.51702  4.35206      2 k - - -
          2.68618  4.42225  2.77519  2.73123  3.46354  2.40513  3.72494  3.29354  2.67741  2.69355  4.24690  2.90347  2.73739  3.18146  2.89801  2.37887  2.77519  2.98518  4.58477  3.61503
          0.02331  4.16614  4.88848  0.61958  0.77255  0.50995  0.91760
      3   2.58273  3.21783  3.26549  2.55072  3.54586  3.51192  3.76188  2.98655  2.60705  2.65196  3.56565  3.17296  3.90352  3.00327  3.08722  2.42974  2.09400  2.74167  4.96635  3.76046      3 t - - -
          2.68618  4.42225  2.77519  2.73123  3.46354  2.40513  3.72494  3.29354  2.67741  2.69355  4.24690  2.90347  2.73739  3.18146  2.89801  2.37887  2.77519  2.98518  4.58477  3.61503
          0.02331  4.16614  4.88848  0.61958  0.77255  0.50995  0.91760
      4   2.61313  4.76199  2.94342  2.44514  4.08115  3.21686  3.64444  3.27050  2.25995  3.09772  3.90838  2.65903  3.82766  2.79235  2.85311  1.90993  2.83128  3.13682  5.33404  3.81297      4 s - - -
          2.68618  4.42225  2.77519  2.73123  3.46354  2.40513  3.72494  3.29354  2.67741  2.69355  4.24690  2.90347  2.73739  3.18146  2.89801  2.37887  2.77519  2.98518  4.58477  3.61503
          0.02331  4.16614  4.88848  0.61958  0.77255  0.47093  0.97929
      5   3.20205  4.58742  4.69024  4.11389  3.09656  4.37997  4.47564  2.23633  3.95182  1.12023  1.73391  4.36357  4.61860  4.11388  4.09373  3.70228  3.42326  2.43801  5.07101  3.95660      5 l - - -
          2.68618  4.42225  2.77519  2.73123  3.46354  2.40513  3.72494  3.29354  2.67741  2.69355  4.24690  2.90347  2.73739  3.18146  2.89801  2.37887  2.77519  2.98518  4.58477  3.61503
          0.02285  4.18593  4.90827  0.61958  0.77255  0.48576  0.95510
      6   2.87850  5.10529  3.22039  2.51147  4.45544  3.59640  3.65302  3.83344  1.28537  2.96925  4.11161  3.07016  3.97299  2.63117  2.34908  2.87637  3.04218  3.50513  5.47579  4.21379      6 k - - -
          2.68618  4.42225  2.77519  2.73123  3.46354  2.40513  3.72494  3.29354  2.67740  2.69355  4.24690  2.90347  2.73739  3.18146  2.89801  2.37887  2.77519  2.98518  4.58477  3.61503
          0.02424  4.10054  4.90827  0.61230  0.78112  0.48576  0.95510
      7   2.60829  5.08267  2.82319  2.23671  4.40336  3.41423  3.59843  3.72608  1.90069  3.34907  4.13512  2.25949  3.81621  2.58936  2.68904  2.58416  2.80824  3.46124  5.52242  4.12591      8 k - - -
          2.68618  4.42225  2.77519  2.73123  3.46354  2.40513  3.72494  3.29354  2.67741  2.69355  4.24690  2.90347  2.73739  3.18146  2.89801  2.37887  2.77519  2.98518  4.58477  3.61503
          0.02285  4.18593  4.90827  0.61958  0.77255  0.48576  0.95510
      8   2.79748  5.19673  2.49475  2.36231  4.54231  3.45327  3.65912  3.98668  1.40491  3.47684  4.26801  2.88084  3.88937  2.78107  2.52205  2.71304  3.00927  3.59447  5.60640  4.25126      9 k - - -
          2.68618  4.42225  2.77519  2.73123  3.46354  2.40513  3.72494  3.29354  2.67741  2.69355  4.24690  2.90347  2.73739  3.18146  2.89801  2.37887  2.77519  2.98518  4.58477  3.61503
          0.02285  4.18593  4.90827  0.61958  0.77255  0.48576  0.95510
      9   2.68010  3.75084  4.00588  3.45273  2.40188  3.78417  3.53083  2.73085  3.34576  2.43086  3.38214  3.65405  4.15546  3.57207  3.56343  2.98813  2.98531  2.46301  4.39230  1.62591     10 y - - -
          2.68618  4.42225  2.77519  2.73123  3.46354  2.40513  3.72494  3.29354  2.67741  2.69355  4.24690  2.90347  2.73739  3.18146  2.89801  2.37887  2.77519  2.98518  4.58477  3.61503
          0.03643  4.18593  3.88395  0.61958  0.77255  0.48576  0.95510
     10   2.78698  5.24938  2.56352  1.60936  4.56674  3.19429  3.67087  4.03679  2.32465  3.53345  4.31971  2.85525  3.86132  2.04528  2.89434  2.73413  3.02863  3.59827  5.68119  4.27597     11 e - - -
          2.68618  4.42225  2.77519  2.73123  3.46354  2.40513  3.72494  3.29354  2.67741  2.69355  4.24690  2.90347  2.73739  3.18146  2.89801  2.37887  2.77519  2.98518  4.58477  3.61503
          0.02873  4.17266  4.35003  0.61958  0.77255  0.47568  0.97144
     11   2.62635  3.32515  3.02830  2.51637  3.97352  3.46042  3.64597  3.36232  2.40083  2.98523  3.82796  2.94239  3.85612  2.67151  2.16233  2.34304  2.84713  3.07406  5.25915  3.68605     12 r - - -
          2.68618  4.42225  2.77519  2.73123  3.46354  2.40513  3.72494  3.29354  2.67741  2.69355  4.24690  2.90347  2.73739  3.18146  2.89801  2.37887  2.77519  2.98518  4.58477  3.61503
          0.02298  4.18056  4.90291  0.61958  0.77255  0.48162  0.96176
     12   3.11673  4.44554  4.81679  4.25945  3.26211  4.41386  4.80792  1.72279  4.14394  1.29507  3.19637  4.46006  4.68324  4.31518  4.28658  3.75288  3.12738  1.52568  5.26708  4.12854     13 l - - -
          2.68618  4.42225  2.77519  2.73123  3.46354  2.40513  3.72494  3.29354  2.67741  2.69355  4.24690  2.90347  2.73739  3.18146  2.89801  2.37887  2.77519  2.98518  4.58477  3.61503
          0.02285  4.18593  4.90827  0.61958  0.77255  0.48576  0.95510
     13   2.69896  4.07414  3.99844  3.43576  1.70961  3.75242  3.80084  2.65979  3.32225  2.11883  3.30620  3.47074  4.12269  3.55513  3.53422  2.87032  2.88152  2.46708  4.48659  2.78572     14 f - - -
          2.68618  4.42225  2.77519  2.73123  3.46354  2.40513  3.72494  3.29354  2.67741  2.69355  4.24690  2.90347  2.73739  3.18146  2.89801  2.37887  2.77519  2.98518  4.58477  3.61503
          0.02285  4.18593  4.90827  0.61958  0.77255  0.48576  0.95510
     14   2.71984  4.93407  2.78397  1.41008  4.17207  3.44543  3.72321  3.19371  2.52216  3.03329  4.02316  2.97698  3.88977  2.87827  2.97384  2.74099  2.96409  3.07033  5.45284  4.09612     15 e - - -
          2.68618  4.42225  2.77519  2.73123  3.46354  2.40513  3.72494  3.29354  2.67741  2.69355  4.24690  2.90347  2.73739  3.18146  2.89801  2.37887  2.77519  2.98518  4.58477  3.61503
          0.02285  4.18593  4.90827  0.61958  0.77255  0.48576  0.95510
     15   2.37224  4.05296  3.41400  3.13020  4.28200  1.03303  3.93916  3.76544  3.14630  3.43836  4.28168  3.28659  3.72365  3.49156  3.45948  2.57082  2.86535  3.26075  5.63283  4.37200     16 g - - -
          2.68618  4.42225  2.77519  2.73123  3.46354  2.40513  3.72494  3.29354  2.67741  2.69355  4.24690  2.90347  2.73739  3.18146  2.89801  2.37887  2.77519  2.98518  4.58477  3.61503
          0.02285  4.18593  4.90827  0.61958  0.77255  0.48576  0.95510
     16   2.58931  3.88660  3.60575  3.11517  3.24210  3.63147  3.91205  1.85247  2.96721  2.37487  3.27859  2.88065  4.00966  3.32471  3.34314  2.85090  2.58726  2.35839  4.82264  3.60716     17 i - - -
          2.68618  4.42225  2.77519  2.73123  3.46354  2.40513  3.72494  3.29354  2.67741  2.69355  4.24690  2.90347  2.73739  3.18146  2.89801  2.37887  2.77519  2.98518  4.58477  3.61503
          0.05238  4.18593  3.32926  0.61958  0.77255  0.48576  0.95510
     17   2.06507  4.89388  2.89550  2.39127  4.19891  3.37621  3.61074  3.62796  2.26393  3.19501  4.00835  2.33070  3.82841  2.78098  2.88513  2.34340  2.83775  3.21315  5.42060  4.07202     18 a - - -
          2.68618  4.42225  2.77519  2.73123  3.46354  2.40513  3.72494  3.29354  2.67741  2.69355  4.24690  2.90347  2.73739  3.18146  2.89801  2.37887  2.77519  2.98518  4.58477  3.61503
          0.02353  4.15708  4.87943  0.61958  0.77255  0.52067  0.90170
     18   2.58133  4.86075  3.00493  2.43355  4.11683  3.44179  2.77165  3.45659  2.26458  2.82248  3.86624  2.92021  3.82224  2.23775  2.75730  2.53581  2.81788  3.10801  5.34505  4.00121     19 q - - -
          2.68618  4.42225  2.77519  2.73123  3.46354  2.40513  3.72494  3.29354  2.67741  2.69355  4.24690  2.90347  2.73739  3.18146  2.89801  2.37887  2.77519  2.98518  4.58477  3.61503
          0.04693  4.15708  3.50005  0.61958  0.77255  0.47978  0.96475
     19   2.60392  4.97337  2.85068  2.34030  4.26253  2.71543  3.49264  3.58411  2.26251  3.23027  4.00558  2.87741  3.80622  2.12342  2.70400  2.61668  2.70712  3.33416  5.43794  3.91902     20 q - - -
          2.68618  4.42225  2.77519  2.73123  3.46354  2.40513  3.72494  3.29354  2.67741  2.69355  4.24690  2.90347  2.73739  3.18146  2.89801  2.37887  2.77519  2.98518  4.58477  3.61503
          0.02356  4.15564  4.87799  0.61958  0.77255  0.52235  0.89924
     20   2.82793  5.27456  2.37872  1.70495  4.57856  1.92871  3.72984  4.05156  2.51738  3.57146  4.37802  2.82414  3.87022  2.78472  3.03743  2.73406  3.08562  3.65340  5.74553  4.32096     21 e - - -
          2.68618  4.42225  2.77519  2.73123  3.46354  2.40513  3.72494  3.29354  2.67741  2.69355  4.24690  2.90347  2.73739  3.18146  2.89801  2.37887  2.77519  2.98518  4.58477  3.61503
          0.02356  4.15564  4.87799  0.61958  0.77255  0.46801  0.98416
     21   2.65401  5.09199  2.39270  2.24719  4.40202  3.38275  3.29043  3.86765  2.33055  3.38205  4.14774  2.31938  3.80932  2.73143  2.78691  2.54533  2.33645  3.41200  5.54434  4.14779     22 e - - -
          2.68618  4.42225  2.77519  2.73123  3.46354  2.40513  3.72494  3.29354  2.67741  2.69355  4.24690  2.90347  2.73739  3.18146  2.89801  2.37887  2.77519  2.98518  4.58477  3.61503
          0.02291  4.18360  4.90594  0.61958  0.77255  0.48867  0.95047
     22   2.63285  5.01112  2.90354  2.34432  4.31652  3.38559  3.61480  3.75882  2.23355  3.25654  4.08119  2.92229  3.20844  2.03520  2.75310  2.21865  2.83176  3.38418  5.47575  4.11319     23 q - - -
          2.68618  4.42225  2.77519  2.73123  3.46354  2.40513  3.72494  3.29354  2.67741  2.69355  4.24690  2.90347  2.73739  3.18146  2.89801  2.37887  2.77519  2.98518  4.58477  3.61503
          0.02291  4.18360  4.90594  0.61958  0.77255  0.48867  0.95047
     23   2.61790  4.64991  3.17745  2.61453  3.92207  3.47499  3.74466  3.23550  2.24304  2.94787  3.80343  3.11597  3.89879  2.92562  2.86421  2.68667  1.71840  2.79972  5.23753  3.95818     24 t - - -
          2.68618  4.42225  2.77519  2.73123  3.46354  2.40513  3.72494  3.29354  2.67741  2.69355  4.24690  2.90347  2.73739  3.18146  2.89801  2.37887  2.77519  2.98518  4.58477  3.61503
          0.02291  4.18360  4.90594  0.61958  0.77255  0.48867  0.95047
     24   2.60168  3.90749  3.34503  2.96630  3.33604  3.59194  3.59367  2.77672  2.79362  1.63181  3.39240  3.32678  3.82204  3.15968  3.23466  2.82660  2.83357  2.55726  4.86438  3.41460     25 l - - -
          2.68618  4.42225  2.77519  2.73123  3.46354  2.40513  3.72494  3.29354  2.67741  2.69355  4.24690  2.90347  2.73739  3.18146  2.89801  2.37887  2.77519  2.98518  4.58477  3.61503
          0.02291  4.18360  4.90594  0.61958  0.77255  0.48867  0.95047
     25   3.48676  4.81854  4.96635  4.45025  3.00558  4.68838  4.92967  2.19898  4.25601  0.68882  2.95834  4.70316  4.87938  4.39895  4.37479  4.07261  3.71999  2.40170  5.18235  3.98602     26 L - - -
          2.68618  4.42225  2.77519  2.73123  3.46354  2.40513  3.72494  3.29354  2.67741  2.69355  4.24690  2.90347  2.73739  3.18146  2.89801  2.37887  2.77519  2.98518  4.58477  3.61503
          0.02291  4.18360  4.90594  0.61958  0.77255  0.48867  0.95047
     26   2.78018  5.18057  2.36905  2.30365  4.48383  3.38188  3.70534  3.94579  2.30055  3.47822  4.02481  1.55476  3.86814  2.84232  2.98906  2.72727  3.02932  3.55888  5.65043  4.25070     27 n - - -
          2.68618  4.42225  2.77519  2.73123  3.46354  2.40513  3.72494  3.29354  2.67741  2.69355  4.24690  2.90347  2.73739  3.18146  2.89801  2.37887  2.77519  2.98518  4.58477  3.61503
          0.02291  4.18360  4.90594  0.61958  0.77255  0.48395  0.95801
     27   2.62695  5.13016  2.52238  2.11696  4.45930  3.38602  3.60430  3.91991  2.18719  3.42589  4.17952  2.49642  3.80459  2.67678  2.36986  2.36926  2.83068  3.51312  5.56790  4.16516     28 e - - -
          2.68618  4.42225  2.77519  2.73123  3.46354  2.40513  3.72494  3.29354  2.67741  2.69355  4.24690  2.90347  2.73739  3.18146  2.89801  2.37887  2.77519  2.98518  4.58477  3.61503
          0.02285  4.18593  4.90827  0.61958  0.77255  0.48576  0.95510
     28   3.24770  4.54120  4.98162  4.45430  3.36200  4.61558  5.07631  0.94710  4.33757  1.92293  3.04446  4.67375  4.86387  4.53385  4.49828  3.98685  3.49520  1.70859  5.48155  4.31726     29 i - - -
          2.68618  4.42225  2.77519  2.73123  3.46354  2.40513  3.72494  3.29354  2.67741  2.69355  4.24690  2.90347  2.73739  3.18146  2.89801  2.37887  2.77519  2.98518  4.58477  3.61503
          0.02285  4.18593  4.90827  0.61958  0.77255  0.48576  0.95510
     29   3.60432  4.75686  4.50695  4.17640  2.07704  4.32973  3.63430  3.41242  3.99995  2.81039  4.06277  4.08236  4.70399  4.11351  4.11009  3.72804  3.85994  3.31184  3.81895  0.72963     30 y - - -
          2.68618  4.42225  2.77519  2.73123  3.46354  2.40513  3.72494  3.29354  2.67741  2.69355  4.24690  2.90347  2.73739  3.18146  2.89801  2.37887  2.77519  2.98518  4.58477  3.61503
          0.02285  4.18593  4.90827  0.61958  0.77255  0.48576  0.95510
     30   2.53963  4.37951  3.72159  3.40230  4.02211  3.29589  4.35900  2.95402  3.28492  2.96576  4.02914  3.58212  3.98677  3.67753  3.54632  2.75707  0.96421  2.78981  5.53910  4.28017     31 t - - -
          2.68618  4.42225  2.77519  2.73123  3.46354  2.40513  3.72494  3.29354  2.67741  2.69355  4.24690  2.90347  2.73739  3.18146  2.89801  2.37887  2.77519  2.98518  4.58477  3.61503
          0.02285  4.18593  4.90827  0.61958  0.77255  0.48576  0.95510
     31   2.91931  5.48958  1.72124  1.77186  4.78741  3.33691  3.76954  4.29746  2.67712  3.77523  4.58094  2.79084  3.89563  1.87787  3.22553  2.82406  3.18379  3.86320  5.92129  4.44567     32 d - - -
          2.68618  4.42225  2.77519  2.73123  3.46354  2.40513  3.72494  3.29354  2.67741  2.69355  4.24690  2.90347  2.73739  3.18146  2.89801  2.37887  2.77519  2.98518  4.58477  3.61503
          0.02285  4.18593  4.90827  0.61958  0.77255  0.48576  0.95510
     32   3.36624  4.77640  4.71992  4.26018  3.14932  4.44825  4.76710  2.30923  4.00152  0.70888  3.05040  4.50138  4.75446  4.26640  4.14585  3.86275  3.63173  2.38270  5.19068  3.97097     33 l - - -
          2.68618  4.42225  2.77519  2.73123  3.46354  2.40513  3.72494  3.29354  2.67741  2.69355  4.24690  2.90347  2.73739  3.18146  2.89801  2.37887  2.77519  2.98518  4.58477  3.61503
          0.02285  4.18593  4.90827  0.61958  0.77255  0.48576  0.95510
     33   3.84404  5.06366  4.72777  4.45158  1.78024  4.52612  3.56699  3.54021  4.29241  2.84603  4.13839  4.19055  4.84435  4.26216  4.32385  3.91648  4.07111  3.46858  3.70018  0.72526     34 y - - -
          2.68618  4.42225  2.77519  2.73123  3.46354  2.40513  3.72494  3.29354  2.67741  2.69355  4.24690  2.90347  2.73739  3.18146  2.89801  2.37887  2.77519  2.98518  4.58477  3.61503
          0.02285  4.18593  4.90827  0.61958  0.77255  0.48576  0.95510
     34   3.22975  4.51981  4.98383  4.45631  3.33837  4.60823  5.07687  0.96748  4.34827  1.96501  3.14329  4.66958  4.86007  4.54460  4.50970  3.97805  3.46568  1.62456  5.49163  4.32200     35 i - - -
          2.68618  4.42225  2.77519  2.73123  3.46354  2.40513  3.72494  3.29354  2.67741  2.69355  4.24690  2.90347  2.73739  3.18146  2.89801  2.37887  2.77519  2.98518  4.58477  3.61503
          0.02285  4.18593  4.90827  0.61958  0.77255  0.48576  0.95510
     35   2.81218  4.33538  4.30349  3.76955  3.57171  4.00608  4.50781  1.46166  3.66702  2.30823  3.45382  4.02331  4.40803  3.94655  3.91065  3.34203  1.96038  1.73474  5.26474  4.06073     36 i - - -
          2.68618  4.42225  2.77519  2.73123  3.46354  2.40513  3.72494  3.29354  2.67741  2.69355  4.24690  2.90347  2.73739  3.18146  2.89801  2.37887  2.77519  2.98518  4.58477  3.61503
          0.02285  4.18593  4.90827  0.61958  0.77255  0.48576  0.95510
     36   2.91316  5.38118  2.47431  1.28780  4.68208  3.38202  3.67993  4.17146  2.55513  3.66469  4.48136  2.71189  3.91428  2.22538  3.01686  2.84014  3.16688  3.76833  5.80391  4.38308     37 e - - -
          2.68618  4.42225  2.77519  2.73123  3.46354  2.40513  3.72494  3.29354  2.67741  2.69355  4.24690  2.90347  2.73739  3.18146  2.89801  2.37887  2.77519  2.98518  4.58477  3.61503
          0.02285  4.18593  4.90827  0.61958  0.77255  0.48576  0.95510
     37   2.54928  4.45280  2.74517  2.62828  4.38932  1.41100  3.94302  3.83760  2.83895  3.44713  4.26322  2.59682  3.83582  3.12890  3.28389  2.40426  2.92432  3.37500  5.66168  4.33803     38 g - - -
          2.68618  4.42225  2.77519  2.73123  3.46354  2.40513  3.72494  3.29354  2.67741  2.69355  4.24690  2.90347  2.73739  3.18146  2.89801  2.37887  2.77519  2.98518  4.58477  3.61503
          0.02285  4.18593  4.90827  0.61958  0.77255  0.48576  0.95510
     38   2.36671  5.22126  2.29867  1.56938  4.53275  2.89354  3.68916  4.00833  2.44685  3.52025  4.30309  2.83794  3.80268  2.79160  3.03583  2.70848  3.00719  3.52248  5.68566  4.26385     39 e - - -
          2.68618  4.42225  2.77519  2.73123  3.46354  2.40513  3.72494  3.29354  2.67741  2.69355  4.24690  2.90347  2.73739  3.18146  2.89801  2.37887  2.77519  2.98518  4.58477  3.61503
          0.02285  4.18593  4.90827  0.61958  0.77255  0.48576  0.95510
     39   2.46096  4.44808  3.30342  2.80819  3.99085  3.24786  3.89746  3.37265  2.76449  3.04625  3.44748  3.08915  3.85081  3.11750  3.09390  1.42999  2.45918  3.02811  5.33454  4.06698     40 s - - -
          2.68618  4.42225  2.77519  2.73123  3.46354  2.40513  3.72494  3.29354  2.67741  2.69355  4.24690  2.90347  2.73739  3.18146  2.89801  2.37887  2.77519  2.98518  4.58477  3.61503
          0.02285  4.18593  4.90827  0.61958  0.77255  0.48576  0.95510
     40   2.81163  5.27748  2.42732  1.47301  4.58525  2.36651  3.72046  4.06035  2.45452  3.57188  4.36833  2.83662  3.87100  2.80758  3.00424  2.75779  2.99857  3.65565  5.73788  4.31390     41 e - - -
          2.68618  4.42225  2.77519  2.73123  3.46354  2.40513  3.72494  3.29354  2.67741  2.69355  4.24690  2.90347  2.73739  3.18146  2.89801  2.37887  2.77519  2.98518  4.58477  3.61503
          0.02285  4.18593  4.90827  0.61958  0.77255  0.48576  0.95510
     41   2.65421  5.08755  2.62675  2.09244  4.38952  2.17129  3.64382  3.84846  2.42653  3.37710  4.15587  2.83539  3.58765  2.32468  2.91429  2.65722  2.90124  3.45825  5.27558  4.16071     42 e - - -
          2.68618  4.42225  2.77519  2.73123  3.46354  2.40513  3.72494  3.29354  2.67741  2.69355  4.24690  2.90347  2.73739  3.18146  2.89801  2.37887  2.77519  2.98518  4.58477  3.61503
          0.02285  4.18593  4.90827  0.61958  0.77255  0.48576  0.95510
     42   2.82578  4.30250  4.16580  3.56590  3.44159  3.95599  4.29332  1.87189  3.41934  2.22992  3.36612  3.87768  4.31485  3.74356  3.05256  3.26047  3.06774  1.29910  5.06749  3.86198     43 v - - -
          2.68618  4.42225  2.77519  2.73123  3.46354  2.40513  3.72494  3.29354  2.67741  2.69355  4.24690  2.90347  2.73739  3.18146  2.89801  2.37887  2.77519  2.98518  4.58477  3.61503
          0.02285  4.18593  4.90827  0.61958  0.77255  0.48576  0.95510
     43   2.66526  4.50623  2.81922  2.23432  4.24380  3.41080  3.66430  3.59970  2.39068  3.22697  4.04917  1.74289  3.84058  2.80302  2.88391  2.53861  2.90681  3.32062  5.45571  4.09883     44 n - - -
          2.68618  4.42225  2.77519  2.73123  3.46354  2.40513  3.72494  3.29354  2.67741  2.69355  4.24690  2.90347  2.73739  3.18146  2.89801  2.37887  2.77519  2.98518  4.58477  3.61503
          0.02285  4.18593  4.90827  0.61958  0.77255  0.48576  0.95510
     44   2.64925  4.96736  2.78687  1.89429  4.38997  3.40122  3.41044  3.85222  2.29821  3.36568  4.13057  2.44063  3.80935  2.66105  2.70341  2.60780  2.43317  3.45119  5.52546  4.13611     45 e - - -
          2.68618  4.42225  2.77519  2.73123  3.46354  2.40513  3.72494  3.29354  2.67741  2.69355  4.24690  2.90347  2.73739  3.18146  2.89801  2.37887  2.77519  2.98518  4.58477  3.61503
          0.02285  4.18593  4.90827  0.61958  0.77255  0.48576  0.95510
     45   3.00355  5.56974  2.05111  1.06323  4.85691  3.29561  3.82582  4.36705  2.69468  3.85827  4.69455  2.78434  3.92700  2.92957  3.35188  2.89435  3.28143  3.94172  6.01513  4.52390     46 e - - -
          2.68618  4.42225  2.77519  2.73123  3.46354  2.40513  3.72494  3.29354  2.67741  2.69355  4.24690  2.90347  2.73739  3.18146  2.89801  2.37887  2.77519  2.98518  4.58477  3.61503
          0.02285  4.18593  4.90827  0.61958  0.77255  0.48576  0.95510
     46   3.22448  5.10102  3.12238  3.01338  3.61012  3.64984  0.78271  4.04597  2.96617  3.54832  4.55796  3.45048  4.21951  3.45769  3.25269  3.27308  3.53320  3.74925  5.06212  3.54331     47 h - - -
          2.68618  4.42225  2.77519  2.73123  3.46354  2.40513  3.72494  3.29354  2.67741  2.69355  4.24690  2.90347  2.73739  3.18146  2.89801  2.37887  2.77519  2.98518  4.58477  3.61503
          0.02285  4.18593  4.90827  0.61958  0.77255  0.48576  0.95510
     47   2.99534  5.33231  2.42241  0.94074  4.39345  3.38658  3.88875  4.08168  2.80286  3.67396  4.56418  2.91912  3.97435  3.06830  3.29267  2.94057  3.28274  3.72196  5.82375  4.40563     48 e - - -
          2.68618  4.42225  2.77519  2.73123  3.46354  2.40513  3.72494  3.29354  2.67741  2.69355  4.24690  2.90347  2.73739  3.18146  2.89801  2.37887  2.77519  2.98518  4.58477  3.61503
          0.02285  4.18593  4.90827  0.61958  0.77255  0.48576  0.95510
     48   3.03867  4.38263  4.68370  4.03571  3.42293  4.33401  4.75583  1.56577  4.02935  2.17555  3.39507  4.35762  4.64550  4.27099  4.21529  3.67501  3.28594  1.06083  5.31997  3.93242     49 v - - -
          2.68618  4.42225  2.77519  2.73123  3.46354  2.40513  3.72494  3.29354  2.67741  2.69355  4.24690  2.90347  2.73739  3.18146  2.89801  2.37887  2.77519  2.98518  4.58477  3.61503
          0.02285  4.18593  4.90827  0.61958  0.77255  0.48576  0.95510
     49   2.63148  4.31920  3.56720  2.98519  3.43700  3.61604  3.85166  2.61645  2.78104  1.88311  3.27091  3.36991  3.99012  3.10595  2.29943  2.86180  2.82615  2.56028  4.32062  3.66649     50 l - - -
          2.68618  4.42225  2.77519  2.73123  3.46354  2.40513  3.72494  3.29354  2.67741  2.69355  4.24690  2.90347  2.73739  3.18146  2.89801  2.37887  2.77519  2.98518  4.58477  3.61503
          0.02709  4.18593  4.46344  0.61958  0.77255  0.48576  0.95510
     50   2.78161  4.94535  3.18298  2.59962  4.20634  3.55188  3.63846  3.62721  2.17059  3.10036  3.90351  3.06747  3.93425  1.52971  2.48004  2.80816  2.94235  3.31189  5.03412  4.07698     51 q - - -
          2.68618  4.42225  2.77519  2.73123  3.46354  2.40513  3.72494  3.29354  2.67741  2.69355  4.24690  2.90347  2.73739  3.18146  2.89801  2.37887  2.77519  2.98518  4.58477  3.61503
          0.02295  4.18178  4.90413  0.61958  0.77255  0.49092  0.94691
     51   2.70588  4.20602  3.70405  3.45547  3.16255  3.80228  4.10769  1.68904  3.35364  2.22280  2.17246  3.58337  4.16647  3.60569  3.58313  3.09083  2.94164  2.22111  4.84655  3.63765     52 i - - -
          2.68618  4.42225  2.77519  2.73123  3.46354  2.40513  3.72494  3.29354  2.67741  2.69355  4.24690  2.90347  2.73739  3.18146  2.89801  2.37887  2.77519  2.98518  4.58477  3.61503
          0.02416  4.18178  4.75660  0.61958  0.77255  0.49092  0.94691
     52   3.03688  5.55874  2.13267  0.97296  4.84774  3.32919  3.86110  4.35896  2.83540  3.87217  4.73246  2.80202  3.94583  2.98246  3.39928  2.93036  3.32470  3.94589  6.02568  4.54107     53 e - - -
          2.68618  4.42225  2.77519  2.73123  3.46354  2.40513  3.72494  3.29354  2.67741  2.69355  4.24690  2.90347  2.73739  3.18146  2.89801  2.37887  2.77519  2.98518  4.58477  3.61503
          0.02298  4.18060  4.90295  0.61958  0.77255  0.48165  0.96172
     53   2.34336  4.81206  2.94115  2.46345  4.06424  3.44082  3.64988  3.47657  1.92955  2.99197  3.76474  2.97946  3.83526  2.79999  2.81252  2.45334  2.54653  2.95249  5.32220  3.99055     54 k - - -
          2.68618  4.42225  2.77519  2.73123  3.46354  2.40513  3.72494  3.29354  2.67741  2.69355  4.24690  2.90347  2.73739  3.18146  2.89801  2.37887  2.77519  2.98518  4.58477  3.61503
          0.02285  4.18593  4.90827  0.61958  0.77255  0.48576  0.95510
     54   2.21506  4.86867  3.01919  2.45895  4.13529  3.41818  3.64037  3.36788  2.26236  3.13799  3.94527  2.95433  3.79097  2.54484  2.29422  2.59051  2.52479  3.19687  5.35913  4.02611     55 a - - -
          2.68618  4.42225  2.77519  2.73123  3.46354  2.40513  3.72494  3.29354  2.67741  2.69355  4.24690  2.90347  2.73739  3.18146  2.89801  2.37887  2.77519  2.98518  4.58477  3.61503
          0.03487  4.18593  3.96014  0.61958  0.77255  0.48576  0.95510
     55   2.15175  4.29089  3.19316  2.59387  3.54373  3.38930  3.12894  3.12024  2.58991  2.70528  3.64799  3.11072  3.84968  2.94089  3.03247  2.15285  2.78030  2.79482  5.10518  3.74862     56 a - - -
          2.68618  4.42225  2.77519  2.73123  3.46354  2.40513  3.72494  3.29354  2.67741  2.69355  4.24690  2.90347  2.73739  3.18146  2.89801  2.37887  2.77519  2.98518  4.58477  3.61503
          0.03329  4.17418  4.05379  0.61958  0.77255  0.49132  0.94629
     56   2.74861  5.05818  3.10521  2.44292  4.38831  3.49531  3.60391  3.80110  2.06637  3.31673  4.12045  2.68406  3.90232  2.63482  1.64667  2.72438  2.94383  3.44538  5.06879  4.06921     57 r - - -
          2.68618  4.42228  2.77522  2.73126  3.46357  2.40513  3.72497  3.29346  2.67738  2.69355  4.24664  2.90349  2.73742  3.18144  2.89796  2.37889  2.77519  2.98521  4.58480  3.61498
          0.05560  3.62420  3.59686  1.17943  0.36738  0.50681  0.92234
     57   2.61061  4.51754  3.07646  2.51387  3.70083  3.45837  3.58586  3.33927  2.43455  2.96430  3.60993  3.01712  3.71852  2.61591  2.26781  2.58108  2.25924  3.04034  5.23436  3.92474     72 t - - -
          2.68618  4.42225  2.77519  2.73123  3.46354  2.40513  3.72494  3.29354  2.67741  2.69355  4.24690  2.90347  2.73739  3.18146  2.89801  2.37887  2.77519  2.98518  4.58477  3.61503
          0.02373  4.14866  4.87100  0.61958  0.77255  0.48018  0.96410
     58   2.52846  5.01033  2.91917  2.32721  4.17444  3.41272  2.90626  3.76361  1.94949  3.29335  3.91403  2.75698  3.58046  2.51141  2.75661  2.45920  2.81913  3.37830  5.46583  4.08343     73 k - - -
          2.68618  4.42225  2.77519  2.73123  3.46354  2.40513  3.72494  3.29354  2.67741  2.69355  4.24690  2.90347  2.73739  3.18146  2.89801  2.37887  2.77519  2.98518  4.58477  3.61503
          0.04013  4.17467  3.73141  0.61958  0.77255  0.48167  0.96169
     59   2.54880  4.98009  2.92073  2.25399  4.27133  3.41690  3.40871  3.71401  2.29075  3.22187  4.04000  2.91286  2.81069  2.42964  2.66508  2.55743  2.44278  3.34244  5.44395  4.07882     74 e - - -
          2.68618  4.42225  2.77519  2.73123  3.46354  2.40513  3.72494  3.29354  2.67741  2.69355  4.24690  2.90347  2.73739  3.18146  2.89801  2.37887  2.77519  2.98518  4.58477  3.61503
          0.02329  4.16719  4.88954  0.61958  0.77255  0.50412  0.92644
     60   2.13408  4.43218  3.33391  2.81896  3.93753  3.30214  3.89541  3.23848  2.77489  2.84675  3.84293  3.20734  3.53093  3.12266  3.18691  1.71809  2.24923  2.91772  5.29652  4.03292     75 s - - -
          2.68618  4.42225  2.77519  2.73123  3.46354  2.40513  3.72494  3.29354  2.67741  2.69355  4.24690  2.90347  2.73739  3.18146  2.89801  2.37887  2.77519  2.98518  4.58477  3.61503
          0.02324  4.16949  4.89183  0.61958  0.77255  0.49015  0.94813
     61   2.65103  4.99493  2.94981  2.17947  4.28670  3.44749  3.56240  3.70205  2.15163  2.81651  4.05818  2.94682  3.74019  1.95319  2.74918  2.64665  2.90660  3.30463  5.44727  4.10070     76 q - - -
          2.68618  4.42225  2.77519  2.73123  3.46354  2.40513  3.72494  3.29354  2.67741  2.69355  4.24690  2.90347  2.73739  3.18146  2.89801  2.37887  2.77519  2.98518  4.58477  3.61503
          0.02305  4.17742  4.89976  0.61958  0.77255  0.47923  0.96563
     62   2.73490  5.26722  1.95117  1.85292  4.57196  3.30590  2.47547  4.05730  2.51067  3.46731  4.33421  2.82934  3.84850  2.70064  3.02466  2.71459  2.96891  3.64044  5.70872  4.27908     77 e - - -
          2.68618  4.42225  2.77519  2.73123  3.46354  2.40513  3.72494  3.29354  2.67741  2.69355  4.24690  2.90347  2.73739  3.18146  2.89801  2.37887  2.77519  2.98518  4.58477  3.61503
          0.02285  4.18593  4.90827  0.61958  0.77255  0.48576  0.95510
     63   2.61987  4.47027  3.36655  2.79944  3.65068  3.55761  3.79811  2.43160  2.37630  2.67757  3.52476  3.23744  3.94804  3.05910  2.91313  2.80003  1.92749  2.66336  5.05349  3.80298     78 t - - -
          2.68618  4.42225  2.77519  2.73123  3.46354  2.40513  3.72494  3.29354  2.67741  2.69355  4.24690  2.90347  2.73739  3.18146  2.89801  2.37887  2.77519  2.98518  4.58477  3.61503
          0.02285  4.18593  4.90827  0.61958  0.77255  0.48576  0.95510
     64   2.50402  4.75482  3.03813  2.53301  4.05947  3.43264  3.72129  3.45470  2.47803  2.97684  3.91575  3.04117  2.03087  2.40856  2.91102  2.65000  2.89731  2.98888  5.33722  4.02836     79 p - - -
          2.68618  4.42225  2.77519  2.73123  3.46354  2.40513  3.72494  3.29354  2.67741  2.69355  4.24690  2.90347  2.73739  3.18146  2.89801  2.37887  2.77519  2.98518  4.58477  3.61503
          0.02285  4.18593  4.90827  0.61958  0.77255  0.48576  0.95510
     65   3.11374  4.42355  4.85138  4.31136  3.50858  4.45905  4.89218  1.36862  4.19265  1.96732  3.35522  4.50740  4.74059  4.41063  4.35472  3.81002  3.35844  1.19526  5.38183  3.90651     80 v - - -
          2.68618  4.42225  2.77519  2.73123  3.46354  2.40513  3.72494  3.29354  2.67741  2.69355  4.24690  2.90347  2.73739  3.18146  2.89801  2.37887  2.77519  2.98518  4.58477  3.61503
          0.02285  4.18593  4.90827  0.61958  0.77255  0.48576  0.95510
     66   2.58831  4.87374  2.87255  2.12890  4.15647  3.42028  3.51562  3.68010  2.09979  3.23353  4.01779  2.78715  3.81426  2.65975  2.73340  2.62419  2.77293  3.31465  5.42797  2.74657     81 k - - -
          2.68618  4.42225  2.77519  2.73123  3.46354  2.40513  3.72494  3.29354  2.67741  2.69355  4.24690  2.90347  2.73739  3.18146  2.89801  2.37887  2.77519  2.98518  4.58477  3.61503
          0.02285  4.18593  4.90827  0.61958  0.77255  0.48576  0.95510
     67   2.70082  1.29140  4.12898  3.66033  3.15218  3.61107  4.16671  2.69034  3.46093  2.46609  3.57724  3.78793  4.15759  3.77557  3.66002  2.99037  3.04447  2.50354  4.81039  3.12460     82 c - - -
          2.68618  4.42225  2.77519  2.73123  3.46354  2.40513  3.72494  3.29354  2.67741  2.69355  4.24690  2.90347  2.73739  3.18146  2.89801  2.37887  2.77519  2.98518  4.58477  3.61503
          0.02285  4.18593  4.90827  0.61958  0.77255  0.48576  0.95510
     68   2.70160  4.72691  2.90883  2.43723  4.36023  3.45569  3.63086  3.75716  2.03437  3.32262  4.11191  1.91084  3.85739  2.75344  2.33647  2.67238  2.92874  3.42234  5.48364  4.13981     83 n - - -
          2.68618  4.42225  2.77519  2.73123  3.46354  2.40513  3.72494  3.29354  2.67741  2.69355  4.24690  2.90347  2.73739  3.18146  2.89801  2.37887  2.77519  2.98518  4.58477  3.61503
          0.02285  4.18593  4.90827  0.61958  0.77255  0.48576  0.95510
     69   2.82880  5.31545  1.47089  2.17014  4.59945  3.35984  2.76290  4.09108  2.56243  3.58289  4.39270  2.79280  3.87205  2.73205  3.07248  2.69740  3.08116  3.68322  5.75515  4.18910     84 d - - -
          2.68618  4.42225  2.77519  2.73123  3.46354  2.40513  3.72494  3.29354  2.67741  2.69355  4.24690  2.90347  2.73739  3.18146  2.89801  2.37887  2.77519  2.98518  4.58477  3.61503
          0.02285  4.18593  4.90827  0.61958  0.77255  0.48576  0.95510
     70   3.29774  4.59025  5.02733  4.47186  3.30373  4.63666  5.01457  1.16240  4.33913  1.44200  2.59871  4.69013  4.83953  4.46921  4.45515  3.99331  3.51102  1.98187  5.34711  4.25670     85 i - - -
          2.68618  4.42225  2.77519  2.73123  3.46354  2.40513  3.72494  3.29354  2.67741  2.69355  4.24690  2.90347  2.73739  3.18146  2.89801  2.37887  2.77519  2.98518  4.58477  3.61503
          0.02285  4.18593  4.90827  0.61958  0.77255  0.48576  0.95510
     71   3.57418  4.90115  4.72791  4.40294  0.82094  4.41580  3.97317  2.87148  4.24167  2.05642  3.55937  4.33156  4.77248  4.31432  4.30781  3.86585  3.84037  2.91270  4.14396  2.47585     86 f - - -
          2.68618  4.42225  2.77519  2.73123  3.46354  2.40513  3.72494  3.29354  2.67741  2.69355  4.24690  2.90347  2.73739  3.18146  2.89801  2.37887  2.77519  2.98518  4.58477  3.61503
          0.02285  4.18593  4.90827  0.61958  0.77255  0.48576  0.95510
     72   2.66965  5.07497  2.94614  2.10254  4.39939  3.45223  3.61846  3.77660  1.67365  3.35289  4.06762  2.83188  3.84984  2.62641  2.64699  2.68269  2.61885  3.44295  5.50425  4.15123     87 k - - -
          2.68618  4.42225  2.77519  2.73123  3.46354  2.40513  3.72494  3.29354  2.67741  2.69355  4.24690  2.90347  2.73739  3.18146  2.89801  2.37887  2.77519  2.98518  4.58477  3.61503
          0.04391  4.18593  3.58456  0.61958  0.77255  0.48576  0.95510
     73   1.83616  4.50654  3.23055  2.61709  3.79111  3.36771  3.78116  3.12117  2.65452  2.77444  3.70216  3.14468  2.89693  3.00731  3.08265  2.56437  2.73743  2.60153  5.15992  3.88661     88 a - - -
          2.68618  4.42225  2.77519  2.73123  3.46354  2.40513  3.72494  3.29354  2.67741  2.69355  4.24690  2.90347  2.73739  3.18146  2.89801  2.37887  2.77519  2.98518  4.58477  3.61503
          0.02433  4.16535  4.76612  0.61958  0.77255  0.51089  0.91620
     74   2.37164  4.53275  3.20920  2.66250  3.69561  3.47862  3.71225  3.09473  2.62831  2.24670  3.65533  3.12891  3.47552  2.70066  3.03805  2.10969  2.83793  2.82444  5.11186  3.83616     89 s - - -
          2.68618  4.42225  2.77519  2.73123  3.46354  2.40513  3.72494  3.29354  2.67741  2.69355  4.24690  2.90347  2.73739  3.18146  2.89801  2.37887  2.77519  2.98518  4.58477  3.61503
          0.02336  4.16438  4.88673  0.61958  0.77255  0.51011  0.91736
     75   2.18364  5.00634  2.74696  2.07879  4.29712  3.40029  3.36343  3.74649  2.32340  3.20376  4.06672  2.89172  2.81062  2.68903  2.82046  2.60880  2.83850  3.36847  5.47269  4.09552     90 e - - -
          2.68618  4.42225  2.77519  2.73123  3.46354  2.40513  3.72494  3.29354  2.67741  2.69355  4.24690  2.90347  2.73739  3.18146  2.89801  2.37887  2.77519  2.98518  4.58477  3.61503
          0.02767  4.16535  4.44286  0.61958  0.77255  0.51089  0.91620
     76   2.66627  4.92475  2.36413  2.17712  4.44140  2.19282  3.64012  3.90728  2.36172  3.42044  4.20282  2.84642  3.82435  2.30451  2.93167  2.66518  2.94176  3.50766  5.59251  4.19052     91 e - - -
          2.68618  4.42225  2.77519  2.73123  3.46354  2.40513  3.72494  3.29354  2.67741  2.69355  4.24690  2.90347  2.73739  3.18146  2.89801  2.37887  2.77519  2.98518  4.58477  3.61503
          0.15430  4.16112  2.06049  0.61958  0.77255  0.46736  0.98525
     77   2.14634  4.84275  2.92507  2.34246  4.11411  3.24351  3.61777  3.51835  2.31909  3.08607  3.92886  2.90270  3.44968  2.39930  2.81085  2.60377  2.59704  3.19797  5.34674  4.00514     92 a - - -
          2.68648  4.42241  2.77543  2.73014  3.46379  2.40508  3.72417  3.29319  2.67645  2.69382  4.24718  2.90365  2.73771  3.18173  2.89806  2.37913  2.77541  2.98543  4.58509  3.61526
          0.36674  1.32257  3.20496  1.82857  0.17512  0.40909  1.09140
     78   2.60056  5.14000  2.13083  2.26472  4.45785  3.02835  3.46725  3.92813  1.86998  3.43114  4.19806  2.80275  3.81462  2.72198  2.81645  2.63355  2.92035  3.44426  5.58389  4.18188    113 k - - -
          2.68618  4.42225  2.77519  2.73123  3.46354  2.40513  3.72494  3.29354  2.67741  2.69355  4.24690  2.90347  2.73739  3.18146  2.89801  2.37887  2.77519  2.98518  4.58477  3.61503
          0.03049  4.15708  4.24215  0.61958  0.77255  0.46454  0.99001
     79   2.23812  5.09132  2.59646  2.06061  4.41025  3.38882  3.60344  3.87782  2.03797  3.34384  4.14314  2.85072  3.73630  2.61200  2.72802  2.53528  2.82391  3.46866  5.53727  4.14175    114 k - - -
          2.68618  4.42225  2.77519  2.73123  3.46354  2.40513  3.72494  3.29354  2.67741  2.69355  4.24690  2.90347  2.73739  3.18146  2.89801  2.37887  2.77519  2.98518  4.58477  3.61503
          0.02422  4.17932  4.75414  0.61958  0.77255  0.48068  0.96329
     80   2.44638  4.99258  2.96848  2.40087  4.29399  3.45454  3.63482  3.72211  2.23815  3.20500  4.06437  2.86955  3.72173  1.80195  2.60329  2.68855  2.81547  3.32751  5.45002  4.10954    115 q - - -
          2.68618  4.42225  2.77519  2.73123  3.46354  2.40513  3.72494  3.29354  2.67741  2.69355  4.24690  2.90347  2.73739  3.18146  2.89801  2.37887  2.77519  2.98518  4.58477  3.61503
          0.02288  4.18475  4.90710  0.61958  0.77255  0.48485  0.95657
     81   2.62934  4.24573  3.68466  3.12868  3.38243  3.49739  3.87519  1.62199  2.89725  2.44277  3.27152  3.06917  4.02989  3.33348  3.30052  2.91926  2.86697  2.29918  4.86330  3.63251    116 i - - -
          2.68618  4.42225  2.77519  2.73123  3.46354  2.40513  3.72494  3.29354  2.67741  2.69355  4.24690  2.90347  2.73739  3.18146  2.89801  2.37887  2.77519  2.98518  4.58477  3.61503
          0.02285  4.18593  4.90827  0.61958  0.77255  0.48576  0.95510
     82   3.14204  5.30088  3.54767  2.85838  4.78922  3.75784  3.67368  4.12535  1.35359  3.53629  4.39266  3.03978  4.11448  2.80024  1.39543  3.12295  3.29220  3.79282  5.55653  4.39190    117 k - - -
          2.68618  4.42225  2.77519  2.73123  3.46354  2.40513  3.72494  3.29354  2.67741  2.69355  4.24690  2.90347  2.73739  3.18146  2.89801  2.37887  2.77519  2.98518  4.58477  3.61503
          0.02285  4.18593  4.90827  0.61958  0.77255  0.48576  0.95510
     83   2.59110  4.48482  3.41263  2.87101  3.79119  3.48133  3.87296  2.89599  2.68304  2.79747  3.70887  3.27547  3.94507  3.11994  2.68513  2.77941  1.53917  2.66379  5.18514  3.93494    118 t - - -
          2.68618  4.42225  2.77519  2.73123  3.46354  2.40513  3.72494  3.29354  2.67741  2.69355  4.24690  2.90347  2.73739  3.18146  2.89801  2.37887  2.77519  2.98518  4.58477  3.61503
          0.02285  4.18593  4.90827  0.61958  0.77255  0.48576  0.95510
     84   3.06662  4.48746  4.67960  4.25414  3.67746  4.22176  4.98167  1.90793  4.08343  2.25614  3.46840  4.42066  4.67845  4.41712  4.28271  3.65181  3.38542  0.80572  5.59275  4.32658    119 v - - -
          2.68618  4.42225  2.77519  2.73123  3.46354  2.40513  3.72494  3.29354  2.67741  2.69355  4.24690  2.90347  2.73739  3.18146  2.89801  2.37887  2.77519  2.98518  4.58477  3.61503
          0.02285  4.18593  4.90827  0.61958  0.77255  0.48576  0.95510
     85   3.45038  4.83385  4.77918  4.34667  3.16213  4.50747  4.88651  2.30509  4.08547  0.66092  3.06427  4.59038  4.80846  4.34526  4.21663  3.96870  3.71530  2.45905  5.22113  4.00468    120 L - - -
          2.68618  4.42225  2.77519  2.73123  3.46354  2.40513  3.72494  3.29354  2.67741  2.69355  4.24690  2.90347  2.73739  3.18146  2.89801  2.37887  2.77519  2.98518  4.58477  3.61503
          0.02285  4.18593  4.90827  0.61958  0.77255  0.48576  0.95510
     86   2.53069  4.38161  3.70756  3.39726  4.05617  3.27535  4.35764  3.14974  3.27101  3.01284  3.90435  3.57192  3.97403  3.67303  3.52871  2.74209  0.93900  2.85913  5.55697  4.30159    121 t - - -
          2.68618  4.42225  2.77519  2.73123  3.46354  2.40513  3.72494  3.29354  2.67741  2.69355  4.24690  2.90347  2.73739  3.18146  2.89801  2.37887  2.77519  2.98518  4.58477  3.61503
          0.02285  4.18593  4.90827  0.61958  0.77255  0.48576  0.95510
     87   2.88140  4.94999  3.35113  2.75123  4.19452  3.63143  3.71850  3.51949  1.22605  2.72393  3.77292  3.14911  4.01812  2.87995  2.47787  2.93036  3.07281  3.24959  5.37192  4.10837    122 k - - -
          2.68618  4.42225  2.77519  2.73123  3.46354  2.40513  3.72494  3.29354  2.67741  2.69355  4.24690  2.90347  2.73739  3.18146  2.89801  2.37887  2.77519  2.98518  4.58477  3.61503
          0.02285  4.18593  4.90827  0.61958  0.77255  0.48576  0.95510
     88   3.10335  4.83563  3.84029  3.78503  4.89877  0.37617  4.87442  4.58628  4.00827  4.19647  5.18301  4.00606  4.23568  4.30822  4.19880  3.28604  3.60872  4.05378  5.89929  5.01525    123 G - - -
          2.68618  4.42225  2.77519  2.73123  3.46354  2.40513  3.72494  3.29354  2.67741  2.69355  4.24690  2.90347  2.73739  3.18146  2.89801  2.37887  2.77519  2.98518  4.58477  3.61503
          0.02285  4.18593  4.90827  0.61958  0.77255  0.48576  0.95510
     89   3.22627  4.50026  5.05900  4.57429  3.70379  4.64982  5.27678  1.07810  4.47112  2.17649  3.48792  4.76709  4.93804  4.72473  4.65117  4.05463  3.49192  1.19916  5.71961  4.51608    124 i - - -
          2.68618  4.42225  2.77519  2.73123  3.46354  2.40513  3.72494  3.29354  2.67741  2.69355  4.24690  2.90347  2.73739  3.18146  2.89801  2.37887  2.77519  2.98518  4.58477  3.61503
          0.02285  4.18593  4.90827  0.61958  0.77255  0.48576  0.95510
     90   0.64201  4.38051  3.81227  3.63234  4.39547  3.19415  4.61270  3.57040  3.65763  3.43635  4.44259  3.69263  3.96414  3.97126  3.87763  2.73278  3.03258  3.16844  5.78983  4.63005    125 A - - -
          2.68618  4.42225  2.77519  2.73123  3.46354  2.40513  3.72494  3.29354  2.67741  2.69355  4.24690  2.90347  2.73739  3.18146  2.89801  2.37887  2.77519  2.98518  4.58477  3.61503
          0.02285  4.18593  4.90827  0.61958  0.77255  0.48576  0.95510
     91   2.89979  4.70598  3.69861  3.62878  4.76197  0.46778  4.74697  4.38901  3.83970  4.03914  4.99950  3.83551  4.13494  4.14092  4.05961  3.07848  3.40864  3.79891  5.87803  4.87095    126 G - - -
          2.68618  4.42225  2.77519  2.73123  3.46354  2.40513  3.72494  3.29354  2.67741  2.69355  4.24690  2.90347  2.73739  3.18146  2.89801  2.37887  2.77519  2.98518  4.58477  3.61503
          0.02285  4.18593  4.90827  0.61958  0.77255  0.48576  0.95510
     92   3.23049  4.53152  4.98656  4.51498  3.63591  4.58581  5.21362  0.90177  4.38722  2.09775  3.43676  4.71258  4.89876  4.64925  4.56603  3.99867  3.50359  1.52865  5.66099  4.45691    127 i - - -
          2.68618  4.42225  2.77519  2.73123  3.46354  2.40513  3.72494  3.29354  2.67741  2.69355  4.24690  2.90347  2.73739  3.18146  2.89801  2.37887  2.77519  2.98518  4.58477  3.61503
          0.02285  4.18593  4.90827  0.61958  0.77255  0.48576  0.95510
     93   3.03042  4.79952  3.72297  3.61654  4.85285  0.41907  4.79406  4.50299  3.89422  4.12979  5.09983  3.90316  4.19500  4.19731  4.11060  3.20560  3.53111  3.97422  5.89383  4.95768    128 G - - -
          2.68618  4.42225  2.77519  2.73123  3.46354  2.40513  3.72494  3.29354  2.67741  2.69355  4.24690  2.90347  2.73739  3.18146  2.89801  2.37887  2.77519  2.98518  4.58477  3.61503
          0.02285  4.18593  4.90827  0.61958  0.77255  0.48576  0.95510
     94   3.29104  5.24020  3.48613  3.06336  4.69985  3.73230  3.97678  4.15250  0.67634  3.65438  4.61002  3.46946  4.21957  3.15839  2.54689  3.31908  3.52620  3.84671  5.63296  4.49727    129 K - - -
          2.68618  4.42225  2.77519  2.73123  3.46354  2.40513  3.72494  3.29354  2.67741  2.69355  4.24690  2.90347  2.73739  3.18146  2.89801  2.37887  2.77519  2.98518  4.58477  3.61503
          0.02285  4.18593  4.90827  0.61958  0.77255  0.48576  0.95510
     95   2.46855  4.42147  3.30706  2.95203  4.13026  3.20964  3.77887  3.55625  2.95003  3.23376  4.08867  3.27587  3.85305  3.30677  3.29770  2.01698  1.30667  3.15241  5.48379  4.21404    130 t - - -
          2.68618  4.42225  2.77519  2.73123  3.46354  2.40513  3.72494  3.29354  2.67741  2.69355  4.24690  2.90347  2.73739  3.18146  2.89801  2.37887  2.77519  2.98518  4.58477  3.61503
          0.02285  4.18593  4.90827  0.61958  0.77255  0.48576  0.95510
     96   2.92543  4.40670  4.43508  4.03721  3.23899  4.18734  4.71130  1.92980  3.93417  2.25240  3.46931  4.25355  4.57758  4.20111  4.15011  3.55296  3.27323  0.92491  5.33515  4.06810    131 v - - -
          2.68618  4.42225  2.77519  2.73123  3.46354  2.40513  3.72494  3.29354  2.67741  2.69355  4.24690  2.90347  2.73739  3.18146  2.89801  2.37887  2.77519  2.98518  4.58477  3.61503
          0.02285  4.18593  4.90827  0.61958  0.77255  0.48576  0.95510
     97   2.36912  4.31297  3.48611  3.28064  4.44027  3.06089  4.37962  3.85939  3.34509  3.58836  4.45487  3.43018  3.82847  3.66648  3.62999  0.83910  2.66150  3.31444  5.80163  4.55447    132 s - - -
          2.68618  4.42225  2.77519  2.73123  3.46354  2.40513  3.72494  3.29354  2.67741  2.69355  4.24690  2.90347  2.73739  3.18146  2.89801  2.37887  2.77519  2.98518  4.58477  3.61503
          0.02285  4.18593  4.90827  0.61958  0.77255  0.48576  0.95510
     98   3.09667  4.48954  4.75989  4.32253  3.70335  4.32170  5.05943  1.79938  4.17848  2.25508  3.55037  4.50051  4.74386  4.49329  4.38003  3.74731  3.41202  0.80488  5.64171  4.38932    133 v - - -
          2.68618  4.42225  2.77519  2.73123  3.46354  2.40513  3.72494  3.29354  2.67741  2.69355  4.24690  2.90347  2.73739  3.18146  2.89801  2.37887  2.77519  2.98518  4.58477  3.61503
          0.02285  4.18593  4.90827  0.61958  0.77255  0.48576  0.95510
     99   2.87677  5.16639  2.80015  2.46866  4.44652  3.47160  3.52767  3.95400  2.35455  3.46776  4.29792  2.57742  3.94455  1.40242  2.66306  2.81436  3.11461  3.59094  5.57419  4.22334    134 q - - -
          2.68618  4.42225  2.77519  2.73123  3.46354  2.40513  3.72494  3.29354  2.67741  2.69355  4.24690  2.90347  2.73739  3.18146  2.89801  2.37887  2.77519  2.98518  4.58477  3.61503
          0.02285  4.18593  4.90827  0.61958  0.77255  0.48576  0.95510
    100   3.26337  5.23517  3.46398  3.03067  4.68910  3.72362  3.94150  4.13474  0.70715  3.63191  4.57956  3.43691  4.20386  3.11783  2.49565  3.28780  3.49444  3.82682  5.62285  4.47446    135 k - - -
          2.68618  4.42225  2.77519  2.73123  3.46354  2.40513  3.72494  3.29354  2.67741  2.69355  4.24690  2.90347  2.73739  3.18146  2.89801  2.37887  2.77519  2.98518  4.58477  3.61503
          0.02285  4.18593  4.90827  0.61958  0.77255  0.48576  0.95510
    101   3.68735  4.99999  4.67221  4.45641  0.61100  4.28155  4.05812  3.18500  4.35879  2.48677  3.87435  4.38846  4.74063  4.44221  4.40026  3.93356  3.99247  3.19707  4.23325  2.56881    136 F - - -
          2.68618  4.42225  2.77519  2.73123  3.46354  2.40513  3.72494  3.29354  2.67741  2.69355  4.24690  2.90347  2.73739  3.18146  2.89801  2.37887  2.77519  2.98518  4.58477  3.61503
          0.02285  4.18593  4.90827  0.61958  0.77255  0.48576  0.95510
    102   3.22983  4.51385  5.03252  4.55153  3.67301  4.62750  5.25255  0.96627  4.43937  2.13787  3.46229  4.74735  4.92358  4.69396  4.61872  4.03470  3.49786  1.37447  5.69504  4.49409    137 i - - -
          2.68618  4.42225  2.77519  2.73123  3.46354  2.40513  3.72494  3.29354  2.67741  2.69355  4.24690  2.90347  2.73739  3.18146  2.89801  2.37887  2.77519  2.98518  4.58477  3.61503
          0.02285  4.18593  4.90827  0.61958  0.77255  0.48576  0.95510
    103   3.31436  4.70406  4.75872  4.23812  3.17122  4.46818  4.71907  2.21601  4.02328  0.77630  3.02920  4.49016  4.73654  4.24509  4.17460  3.84001  3.56175  2.19764  5.20256  4.03535    138 l - - -
          2.68618  4.42225  2.77519  2.73123  3.46354  2.40513  3.72494  3.29354  2.67741  2.69355  4.24690  2.90347  2.73739  3.18146  2.89801  2.37887  2.77519  2.98518  4.58477  3.61503
          0.02285  4.18593  4.90827  0.61958  0.77255  0.48576  0.95510
    104   3.36106  5.50108  0.55543  2.58893  4.92831  3.47975  4.25207  4.59534  3.40205  4.15117  5.14754  3.15697  4.15528  3.49951  3.95244  3.29557  3.71006  4.20446  6.03155  4.76398    139 D - - -
          2.68618  4.42225  2.77519  2.73123  3.46354  2.40513  3.72494  3.29354  2.67741  2.69355  4.24690  2.90347  2.73739  3.18146  2.89801  2.37887  2.77519  2.98518  4.58477  3.61503
          0.02285  4.18593  4.90827  0.61958  0.77255  0.48576  0.95510
    105   3.91019  5.16277  4.60424  4.39609  3.06049  4.11089  4.34299  3.96148  4.11978  3.29677  4.57829  4.48587  4.65668  4.49032  4.18865  4.11060  4.22910  3.85975  0.43625  3.04813    140 W - - -
          2.68618  4.42225  2.77519  2.73123  3.46354  2.40513  3.72494  3.29354  2.67741  2.69355  4.24690  2.90347  2.73739  3.18146  2.89801  2.37887  2.77519  2.98518  4.58477  3.61503
          0.02285  4.18593  4.90827  0.61958  0.77255  0.48576  0.95510
    106   0.83696  4.22139  3.70526  3.45793  4.38579  3.03670  4.45372  3.65903  3.47639  3.47272  4.34427  3.50654  3.81281  3.76628  3.73393  2.25728  2.77803  3.11985  5.77835  4.57956    141 a - - -
          2.68618  4.42225  2.77519  2.73123  3.46354  2.40513  3.72494  3.29354  2.67741  2.69355  4.24690  2.90347  2.73739  3.18146  2.89801  2.37887  2.77519  2.98518  4.58477  3.61503
          0.02285  4.18593  4.90827  0.61958  0.77255  0.48576  0.95510
    107   3.02740  5.55799  2.16030  0.98905  4.85639  3.32521  3.85683  4.37371  2.83895  3.88198  4.73374  2.64087  3.94151  3.02384  3.40104  2.92098  3.31591  3.95250  6.03242  4.54210    142 e - - -
          2.68618  4.42225  2.77519  2.73123  3.46354  2.40513  3.72494  3.29354  2.67741  2.69355  4.24690  2.90347  2.73739  3.18146  2.89801  2.37887  2.77519  2.98518  4.58477  3.61503
          0.02285  4.18593  4.90827  0.61958  0.77255  0.48576  0.95510
    108   2.86132  5.02617  2.60981  2.05769  4.61029  1.16458  3.97984  4.06855  2.85511  3.66495  4.53223  3.01610  3.95598  3.17667  3.30552  2.87782  3.20788  3.65773  5.82518  4.48628    143 g - - -
          2.68618  4.42225  2.77519  2.73123  3.46354  2.40513  3.72494  3.29354  2.67741  2.69355  4.24690  2.90347  2.73739  3.18146  2.89801  2.37887  2.77519  2.98518  4.58477  3.61503
          0.02285  4.18593  4.90827  0.61958  0.77255  0.48576  0.95510
    109   3.05270  5.27813  3.19767  2.57893  4.69605  3.65368  3.57887  4.07144  1.06633  3.51722  4.36192  3.03335  4.05233  2.76181  2.23446  3.02568  3.23619  3.72871  5.57815  4.35392    144 k - - -
          2.68618  4.42225  2.77519  2.73123  3.46354  2.40513  3.72494  3.29354  2.67741  2.69355  4.24690  2.90347  2.73739  3.18146  2.89801  2.37887  2.77519  2.98518  4.58477  3.61503
          0.02285  4.18593  4.90827  0.61958  0.77255  0.48576  0.95510
    110   2.12624  5.16352  2.05432  1.83999  4.46770  3.36656  3.67606  3.93237  2.48068  3.45788  4.24171  2.85211  3.83987  2.76721  3.00349  2.67019  2.89712  3.44811  5.63208  4.13205    145 e - - -
          2.68618  4.42225  2.77519  2.73123  3.46354  2.40513  3.72494  3.29354  2.67741  2.69355  4.24690  2.90347  2.73739  3.18146  2.89801  2.37887  2.77519  2.98518  4.58477  3.61503
          0.02285  4.18593  4.90827  0.61958  0.77255  0.48576  0.95510
    111   2.81592  5.05680  2.69955  2.44777  4.16548  3.39544  2.75834  3.90320  2.58508  3.45226  4.29639  1.42718  3.92315  2.96533  3.00307  2.66510  3.09444  3.53239  5.48261  4.04377    146 n - - -
          2.68618  4.42225  2.77519  2.73123  3.46354  2.40513  3.72494  3.29354  2.67741  2.69355  4.24690  2.90347  2.73739  3.18146  2.89801  2.37887  2.77519  2.98518  4.58477  3.61503
          0.02285  4.18593  4.90827  0.61958  0.77255  0.48576  0.95510
    112   2.92038  5.11931  3.02722  2.55201  4.39841  3.56200  3.58752  3.85000  2.19807  3.22136  4.21938  3.08089  3.99043  1.33659  2.46375  2.91741  3.13450  3.52297  5.49347  4.20001    147 q - - -
          2.68618  4.42225  2.77519  2.73123  3.46354  2.40513  3.72494  3.29354  2.67741  2.69355  4.24690  2.90347  2.73739  3.18146  2.89801  2.37887  2.77519  2.98518  4.58477  3.61503
          0.02285  4.18593  4.90827  0.61958  0.77255  0.48576  0.95510
    113   3.09086  5.72305  1.04014  1.79488  4.98664  3.28676  3.83014  4.53360  2.93606  4.01252  4.87598  2.75078  3.94834  3.00076  3.55969  2.95380  3.38589  4.09266  6.16593  4.59217    148 d - - -
          2.68618  4.42225  2.77519  2.73123  3.46354  2.40513  3.72494  3.29354  2.67741  2.69355  4.24690  2.90347  2.73739  3.18146  2.89801  2.37887  2.77519  2.98518  4.58477  3.61503
          0.02285  4.18593  4.90827  0.61958  0.77255  0.48576  0.95510
    114   3.19880  4.47299  5.01958  4.51061  3.67927  4.62798  5.18425  1.26709  4.40530  2.10703  3.46389  4.65901  4.90166  4.65329  4.58502  4.01173  3.45509  1.07525  5.64877  4.44611    149 v - - -
          2.68618  4.42225  2.77519  2.73123  3.46354  2.40513  3.72494  3.29354  2.67741  2.69355  4.24690  2.90347  2.73739  3.18146  2.89801  2.37887  2.77519  2.98518  4.58477  3.61503
          0.02285  4.18593  4.90827  0.61958  0.77255  0.48576  0.95510
    115   2.63088  4.97707  2.12181  2.27473  4.30290  3.40447  3.42559  3.74339  2.36613  3.29309  4.06785  2.88297  3.80755  2.48803  2.85589  2.29344  2.86364  3.02820  5.18415  4.09471    150 d - - -
          2.68618  4.42225  2.77519  2.73123  3.46354  2.40513  3.72494  3.29354  2.67741  2.69355  4.24690  2.90347  2.73739  3.18146  2.89801  2.37887  2.77519  2.98518  4.58477  3.61503
          0.02285  4.18593  4.90827  0.61958  0.77255  0.48576  0.95510
    116   3.02637  3.68504  4.59757  4.04974  1.41264  4.15412  4.27512  2.33493  3.90241  1.65380  3.16359  4.17012  4.47621  4.04699  4.01980  3.48114  3.26526  2.34584  4.65758  3.25137    151 f - - -
          2.68618  4.42225  2.77519  2.73123  3.46354  2.40513  3.72494  3.29354  2.67741  2.69355  4.24690  2.90347  2.73739  3.18146  2.89801  2.37887  2.77519  2.98518  4.58477  3.61503
          0.02285  4.18593  4.90827  0.61958  0.77255  0.48576  0.95510
    117   3.21201  4.52520  4.92385  4.36687  3.32643  4.52376  4.91207  1.33215  4.23891  1.73353  1.93763  4.57592  4.76151  4.38998  4.36720  3.87185  3.44660  1.83786  5.30623  4.19725    152 i - - -
          2.68618  4.42225  2.77519  2.73123  3.46354  2.40513  3.72494  3.29354  2.67741  2.69355  4.24690  2.90347  2.73739  3.18146  2.89801  2.37887  2.77519  2.98518  4.58477  3.61503
          0.02285  4.18593  4.90827  0.61958  0.77255  0.48576  0.95510
    118   3.46159  4.81807  4.71425  4.34515  0.89427  4.38515  4.03977  2.57344  4.18824  2.07081  3.45631  4.31612  4.73574  4.27632  4.27337  3.79559  3.72885  2.74489  4.23187  2.58589    153 f - - -
          2.68618  4.42225  2.77519  2.73123  3.46354  2.40513  3.72494  3.29354  2.67741  2.69355  4.24690  2.90347  2.73739  3.18146  2.89801  2.37887  2.77519  2.98518  4.58477  3.61503
          0.02285  4.18593  4.90827  0.61958  0.77255  0.48576  0.95510
    119   2.64075  4.35561  3.56984  3.04666  3.50059  3.58047  3.76574  2.76265  2.94863  2.32247  3.49635  3.41529  2.21043  3.29098  3.26912  2.87424  2.90625  1.86083  4.99083  3.73590    154 v - - -
          2.68618  4.42225  2.77519  2.73123  3.46354  2.40513  3.72494  3.29354  2.67741  2.69355  4.24690  2.90347  2.73739  3.18146  2.89801  2.37887  2.77519  2.98518  4.58477  3.61503
          0.02285  4.18593  4.90827  0.61958  0.77255  0.48576  0.95510
    120   3.48527  4.85735  4.78110  4.36575  3.07679  4.50197  4.85868  2.39122  4.14841  0.63501  3.08599  4.60418  4.80984  4.37234  4.27282  3.99428  3.74901  2.52336  5.16539  3.91048    155 L - - -
          2.68618  4.42225  2.77519  2.73123  3.46354  2.40513  3.72494  3.29354  2.67741  2.69355  4.24690  2.90347  2.73739  3.18146  2.89801  2.37887  2.77519  2.98518  4.58477  3.61503
          0.02285  4.18593  4.90827  0.61958  0.77255  0.48576  0.95510
    121   2.51662  4.47823  3.34764  3.12830  4.17877  3.22511  4.23858  3.60134  3.12703  3.15051  4.28392  3.40076  1.02376  3.52745  3.41795  2.66367  3.00218  3.21733  5.59140  4.28348    156 p - - -
          2.68618  4.42225  2.77519  2.73123  3.46354  2.40513  3.72494  3.29354  2.67741  2.69355  4.24690  2.90347  2.73739  3.18146  2.89801  2.37887  2.77519  2.98518  4.58477  3.61503
          0.02285  4.18593  4.90827  0.61958  0.77255  0.48576  0.95510
    122   3.68735  4.99999  4.67221  4.45641  0.61100  4.28155  4.05812  3.18500  4.35879  2.48677  3.87435  4.38846  4.74063  4.44221  4.40026  3.93356  3.99247  3.19707  4.23325  2.56881    157 F - - -
          2.68618  4.42225  2.77519  2.73123  3.46354  2.40513  3.72494  3.29354  2.67741  2.69355  4.24690  2.90347  2.73739  3.18146  2.89801  2.37887  2.77519  2.98518  4.58477  3.61503
          0.02285  4.18593  4.90827  0.61958  0.77255  0.48576  0.95510
    123   3.30170  5.16888  3.82020  3.25215  4.59739  3.77907  3.98235  4.11738  2.26631  3.58583  4.56036  3.58882  4.25309  3.17454  0.68876  3.36314  3.53794  3.82460  5.55876  4.43007    158 R - - -
          2.68618  4.42225  2.77519  2.73123  3.46354  2.40513  3.72494  3.29354  2.67741  2.69355  4.24690  2.90347  2.73739  3.18146  2.89801  2.37887  2.77519  2.98518  4.58477  3.61503
          0.02285  4.18593  4.90827  0.61958  0.77255  0.48576  0.95510
    124   2.77613  5.16392  2.60115  1.35146  4.47030  3.40931  3.68675  3.92042  2.42810  3.44843  4.06892  2.89625  3.87355  2.81912  2.58137  2.73420  3.01679  3.53890  5.61413  4.23200    159 e - - -
          2.68618  4.42225  2.77519  2.73123  3.46354  2.40513  3.72494  3.29354  2.67741  2.69355  4.24690  2.90347  2.73739  3.18146  2.89801  2.37887  2.77519  2.98518  4.58477  3.61503
          0.02285  4.18593  4.90827  0.61958  0.77255  0.48576  0.95510
    125   3.42626  4.71950  5.10952  4.53437  3.07935  4.71990  5.01499  1.86326  4.40329  0.91017  2.19155  4.77021  4.86192  4.44182  4.47620  4.07080  3.64053  2.34430  5.24281  4.21386    160 l - - -
          2.68618  4.42225  2.77519  2.73123  3.46354  2.40513  3.72494  3.29354  2.67741  2.69355  4.24690  2.90347  2.73739  3.18146  2.89801  2.37887  2.77519  2.98518  4.58477  3.61503
          0.02285  4.18593  4.90827  0.61958  0.77255  0.48576  0.95510
    126   2.78300  4.87273  2.74011  2.64892  4.38873  3.27991  4.05633  4.08345  2.96389  3.71181  4.61087  0.95766  3.95747  3.29688  3.35068  2.72847  3.18435  3.63476  5.71352  4.29607    161 n - - -
          2.68618  4.42225  2.77519  2.73123  3.46354  2.40513  3.72494  3.29354  2.67741  2.69355  4.24690  2.90347  2.73739  3.18146  2.89801  2.37887  2.77519  2.98518  4.58477  3.61503
          0.02285  4.18593  4.90827  0.61958  0.77255  0.48576  0.95510
    127   3.13276  4.16114  4.60352  4.04967  3.20938  4.25300  4.63403  2.30125  3.83210  0.84560  2.95532  4.28552  4.57387  4.08132  3.90942  3.60311  3.38698  2.30952  5.14007  3.98171    162 l - - -
          2.68618  4.42225  2.77520  2.73123  3.46354  2.40513  3.72495  3.29354  2.67741  2.69355  4.24673  2.90347  2.73740  3.18146  2.89801  2.37887  2.77520  2.98518  4.58477  3.61503
          0.03643  3.56164  4.90827  0.55546  0.85286  0.48576  0.95510
    128   2.68483  4.28774  3.76409  3.17581  3.38180  3.71328  3.96809  1.73517  2.47312  2.26685  2.81794  3.52634  4.07989  3.33719  3.19095  2.98411  2.91464  2.39205  4.89627  3.68830    164 i - - -
          2.68618  4.42225  2.77519  2.73123  3.46354  2.40513  3.72494  3.29354  2.67741  2.69355  4.24690  2.90347  2.73739  3.18146  2.89801  2.37887  2.77519  2.98518  4.58477  3.61503
          0.05450  4.18593  3.27445  0.61958  0.77255  0.48576  0.95510
    129   2.86582  5.19938  3.09233  2.11094  4.59112  3.54471  3.62889  3.99791  1.61383  3.45737  4.26143  2.97502  3.94062  2.71800  1.89118  2.79762  3.00980  3.62238  5.54694  4.26096    165 k - - -
          2.68618  4.42225  2.77519  2.73123  3.46354  2.40513  3.72494  3.29354  2.67741  2.69355  4.24690  2.90347  2.73739  3.18146  2.89801  2.37887  2.77519  2.98518  4.58477  3.61503
          0.02358  4.15500  4.87735  0.61958  0.77255  0.46310  0.99244
    130   2.80751  5.32430  1.62540  1.99135  4.63567  3.31506  3.63803  4.10576  2.09215  3.61217  4.32067  2.75043  3.86047  2.79415  3.04257  2.74044  3.00780  3.70077  5.75902  4.32202    166 d - - -
          2.68618  4.42225  2.77519  2.73123  3.46354  2.40513  3.72494  3.29354  2.67741  2.69355  4.24690  2.90347  2.73739  3.18146  2.89801  2.37887  2.77519  2.98518  4.58477  3.61503
          0.02285  4.18593  4.90827  0.61958  0.77255  0.48576  0.95510
    131   2.70339  5.14861  2.70065  1.92092  4.47162  3.14651  2.44904  3.93612  2.09263  3.43479  4.20405  2.88151  3.83294  2.68205  2.72024  2.66729  2.93593  3.52949  5.58071  4.19099    167 e - - -
          2.68618  4.42225  2.77519  2.73123  3.46354  2.40513  3.72494  3.29354  2.67741  2.69355  4.24690  2.90347  2.73739  3.18146  2.89801  2.37887  2.77519  2.98518  4.58477  3.61503
          0.02285  4.18593  4.90827  0.61958  0.77255  0.48576  0.95510
    132   2.66463  5.09093  2.80132  2.24936  4.41818  3.42244  3.60296  3.81490  2.08768  3.37790  4.14244  2.85074  3.82080  2.05816  2.46831  2.57822  2.64203  3.47326  5.52394  4.14668    168 q - - -
          2.68618  4.42225  2.77519  2.73123  3.46354  2.40513  3.72494  3.29354  2.67741  2.69355  4.24690  2.90347  2.73739  3.18146  2.89801  2.37887  2.77519  2.98518  4.58477  3.61503
          0.02285  4.18593  4.90827  0.61958  0.77255  0.48576  0.95510
    133   2.60513  3.98589  3.63126  3.05977  3.07962  3.61909  3.87386  2.71723  2.88070  2.19823  3.28446  3.40258  3.93507  2.79251  3.29701  2.84570  2.83681  2.44527  4.80404  2.23235    169 l - - -
          2.68618  4.42225  2.77519  2.73123  3.46354  2.40513  3.72494  3.29354  2.67741  2.69355  4.24690  2.90347  2.73739  3.18146  2.89801  2.37887  2.77519  2.98518  4.58477  3.61503
          0.02285  4.18593  4.90827  0.61958  0.77255  0.48576  0.95510
    134   2.32603  4.05653  3.63056  3.33767  4.37416  3.04775  4.35468  3.81540  3.31153  3.53706  4.37666  3.30840  3.80636  3.64156  3.59430  0.86405  2.75727  3.26765  5.73542  4.49330    170 s - - -
          2.68618  4.42225  2.77519  2.73123  3.46354  2.40513  3.72494  3.29354  2.67741  2.69355  4.24690  2.90347  2.73739  3.18146  2.89801  2.37887  2.77519  2.98518  4.58477  3.61503
          0.02285  4.18593  4.90827  0.61958  0.77255  0.48576  0.95510
    135   3.48799  4.86763  4.73825  4.34766  3.15179  4.45156  4.86986  2.42601  4.11903  0.61678  3.13008  4.58812  4.79057  4.37260  4.24413  3.98296  3.76023  2.55139  5.20105  3.96001    171 L - - -
          2.68618  4.42225  2.77519  2.73123  3.46354  2.40513  3.72494  3.29354  2.67741  2.69355  4.24690  2.90347  2.73739  3.18146  2.89801  2.37887  2.77519  2.98518  4.58477  3.61503
          0.02285  4.18593  4.90827  0.61958  0.77255  0.48576  0.95510
    136   2.56715  4.54797  3.22557  2.63680  3.72419  3.51303  2.41034  2.81968  2.34925  2.60714  3.21424  3.12511  3.89718  2.95724  2.97236  2.62086  2.84543  2.77963  5.09383  3.80797    172 k - - -
          2.68618  4.42225  2.77519  2.73123  3.46354  2.40513  3.72494  3.29354  2.67741  2.69355  4.24690  2.90347  2.73739  3.18146  2.89801  2.37887  2.77519  2.98518  4.58477  3.61503
          0.02285  4.18593  4.90827  0.61958  0.77255  0.48576  0.95510
    137   2.65857  5.11974  2.28814  2.15575  4.44147  2.98528  3.61215  3.91324  2.31581  3.41390  4.17265  2.84109  3.80752  2.65275  2.32053  2.49490  2.67494  3.49900  5.56411  4.15417    173 e - - -
          2.68618  4.42225  2.77519  2.73123  3.46354  2.40513  3.72494  3.29354  2.67741  2.69355  4.24690  2.90347  2.73739  3.18146  2.89801  2.37887  2.77519  2.98518  4.58477  3.61503
          0.02285  4.18593  4.90827  0.61958  0.77255  0.48576  0.95510
    138   3.39468  4.75559  4.85534  4.33704  2.90490  4.56323  4.76044  2.30092  4.17203  0.73406  2.98666  4.57657  4.79279  4.31394  4.30227  3.93319  3.63232  2.31330  5.10609  3.87700    174 l - - -
          2.68618  4.42225  2.77519  2.73123  3.46354  2.40513  3.72494  3.29354  2.67741  2.69355  4.24690  2.90347  2.73739  3.18146  2.89801  2.37887  2.77519  2.98518  4.58477  3.61503
          0.02285  4.18593  4.90827  0.61958  0.77255  0.48576  0.95510
    139   3.40665  4.69571  5.09097  4.53914  3.23496  4.73198  5.08621  1.66887  4.39388  0.89751  2.97849  4.78133  4.90090  4.49977  4.50102  4.09923  3.63459  2.05808  5.35083  4.28265    175 l - - -
          2.68618  4.42225  2.77519  2.73123  3.46354  2.40513  3.72494  3.29354  2.67741  2.69355  4.24690  2.90347  2.73739  3.18146  2.89801  2.37887  2.77519  2.98518  4.58477  3.61503
          0.02285  4.18593  4.90827  0.61958  0.77255  0.48576  0.95510
    140   2.59240  4.12984  3.33977  2.77516  3.40087  3.54169  3.45725  2.94652  2.71859  2.00466  3.45104  2.89604  3.92436  2.78073  3.05223  2.77629  2.42340  2.70662  4.98928  3.73585    176 l - - -
          2.68618  4.42225  2.77519  2.73123  3.46354  2.40513  3.72494  3.29354  2.67741  2.69355  4.24690  2.90347  2.73739  3.18146  2.89801  2.37887  2.77519  2.98518  4.58477  3.61503
          0.02285  4.18593  4.90827  0.61958  0.77255  0.48576  0.95510
    141   2.61912  4.73953  2.18321  2.33177  4.28795  3.41003  3.60632  3.69671  2.18041  3.08459  4.05083  2.90167  3.80560  2.32856  2.83346  2.61200  2.77590  3.16728  5.45850  4.00501    177 k - - -
          2.68618  4.42225  2.77519  2.73123  3.46354  2.40513  3.72494  3.29354  2.67741  2.69355  4.24690  2.90347  2.73739  3.18146  2.89801  2.37887  2.77519  2.98518  4.58477  3.61503
          0.02285  4.18593  4.90827  0.61958  0.77255  0.48576  0.95510
    142   3.72411  4.95326  4.79649  4.47385  0.84528  4.51741  3.62177  3.30486  4.30250  2.49593  3.90539  4.21824  4.81393  4.26241  4.31987  3.88224  3.94433  3.26253  3.75832  1.72907    178 f - - -
          2.68618  4.42225  2.77519  2.73123  3.46354  2.40513  3.72494  3.29354  2.67741  2.69355  4.24690  2.90347  2.73739  3.18146  2.89801  2.37887  2.77519  2.98518  4.58477  3.61503
          0.02285  4.18593  4.90827  0.61958  0.77255  0.48576  0.95510
    143   2.95361  4.22174  3.96570  3.44039  1.65737  3.90503  2.09734  3.00516  3.34503  2.62488  3.53107  3.66817  4.26556  3.57615  3.59961  3.07334  3.18306  2.81480  4.16131  2.26354    179 f - - -
          2.68619  4.42226  2.77521  2.73125  3.46327  2.40514  3.72496  3.29355  2.67742  2.69356  4.24691  2.90348  2.73735  3.18148  2.89802  2.37885  2.77521  2.98520  4.58478  3.61504
          0.11418  2.29746  4.90827  0.35622  1.20503  0.48576  0.95510
    144   2.61394  4.71789  2.91936  2.51604  4.03284  3.30863  3.74678  3.40939  2.57064  3.09467  3.81950  2.99029  1.81413  2.92351  2.94711  2.48155  2.81857  3.13946  5.35360  4.04088    181 p - - -
          2.68618  4.42225  2.77519  2.73123  3.46354  2.40513  3.72494  3.29354  2.67741  2.69355  4.24690  2.90347  2.73739  3.18146  2.89801  2.37887  2.77519  2.98518  4.58477  3.61503
          0.04831  4.18593  3.44358  0.61958  0.77255  0.48576  0.95510
    145   2.64922  4.94869  2.92380  1.64184  4.22716  3.41062  3.62237  3.45984  2.28305  3.11739  3.75169  2.93765  3.83001  2.65761  2.67772  2.64254  2.87780  3.30268  5.41526  4.06571    182 e - - -
          2.68618  4.42225  2.77519  2.73123  3.46354  2.40513  3.72494  3.29354  2.67741  2.69355  4.24690  2.90347  2.73739  3.18146  2.89801  2.37887  2.77519  2.98518  4.58477  3.61503
          0.02918  4.16106  4.32990  0.61958  0.77255  0.46731  0.98533
    146   2.60617  4.39428  3.38640  2.77268  3.57409  3.53608  3.82250  2.89253  2.70356  1.90866  3.52330  3.26402  3.63574  3.11574  3.13451  2.62638  2.18292  2.65104  4.99694  3.75358    183 l - - -
          2.68618  4.42225  2.77519  2.73123  3.46354  2.40513  3.72494  3.29354  2.67741  2.69355  4.24690  2.90347  2.73739  3.18146  2.89801  2.37887  2.77519  2.98518  4.58477  3.61503
          0.02298  4.18045  4.90280  0.61958  0.77255  0.49256  0.94433
    147   2.65863  5.08766  2.89628  1.96191  4.41110  2.96366  3.61559  3.68214  1.82126  3.32168  4.14456  2.90216  3.83675  2.53455  2.68793  2.66551  2.91605  3.46874  5.52038  4.15397    184 k - - -
          2.68618  4.42225  2.77519  2.73123  3.46354  2.40513  3.72494  3.29354  2.67741  2.69355  4.24690  2.90347  2.73739  3.18146  2.89801  2.37887  2.77519  2.98518  4.58477  3.61503
          0.02547  4.18045  4.61969  0.61958  0.77255  0.48154  0.96190
    148   2.69457  5.14004  2.05178  2.07774  4.44588  2.46713  3.43722  3.91516  2.37046  3.28945  4.20196  2.83092  3.71928  2.76343  2.93391  2.62926  2.91948  3.37926  5.59437  4.18846    185 d - - -
          2.68618  4.42225  2.77519  2.73123  3.46354  2.40513  3.72494  3.29354  2.67741  2.69355  4.24690  2.90347  2.73739  3.18146  2.89801  2.37887  2.77519  2.98518  4.58477  3.61503
          0.02291  4.18351  4.90585  0.61958  0.77255  0.48388  0.95812
    149   2.64308  4.32716  4.06283  3.19610  3.20611  3.90514  4.19529  2.32412  3.37899  1.25651  2.83797  3.79547  4.24628  3.62789  3.62102  3.19077  3.04621  2.32841  4.93634  3.76178    186 l - - -
          2.68618  4.42225  2.77520  2.73123  3.46354  2.40513  3.72495  3.29354  2.67741  2.69355  4.24690  2.90347  2.73740  3.18147  2.89794  2.37887  2.77520  2.98519  4.58477  3.61503
          0.04313  3.35727  4.90827  0.52885  0.88986  0.48576  0.95510
    150   2.71413  5.20864  2.32464  1.78277  4.52646  3.37212  3.52811  4.00891  2.40053  3.47390  4.26597  2.28920  3.82488  2.66607  2.94697  2.44518  2.88639  3.58648  5.52779  4.22850    188 e - - -
          2.68618  4.42225  2.77519  2.73123  3.46354  2.40513  3.72494  3.29354  2.67741  2.69355  4.24690  2.90347  2.73739  3.18146  2.89801  2.37887  2.77519  2.98518  4.58477  3.61503
          0.03090  4.18593  4.18535  0.61958  0.77255  0.48576  0.95510
    151   2.60579  4.29920  3.54691  2.98272  3.35747  3.59149  3.87721  2.44321  2.92486  2.08669  3.34070  3.36917  2.70153  3.22660  3.26294  2.37692  2.72858  2.53025  4.90685  3.67757    189 l - - -
          2.68618  4.42225  2.77519  2.73123  3.46354  2.40513  3.72494  3.29354  2.67741  2.69355  4.24690  2.90347  2.73739  3.18146  2.89801  2.37887  2.77519  2.98518  4.58477  3.61503
          0.02303  4.17807  4.90041  0.61958  0.77255  0.49550  0.93973
    152   2.61623  4.79760  3.02731  2.40104  3.89553  3.44769  3.64752  3.30740  2.01391  2.77732  3.87079  2.98339  3.68778  2.70842  2.80677  2.42281  2.43693  3.08637  5.30038  3.97266    190 k - - -
          2.68618  4.42225  2.77520  2.73118  3.46354  2.40513  3.72495  3.29354  2.67741  2.69355  4.24690  2.90347  2.73740  3.18147  2.89801  2.37887  2.77520  2.98519  4.58477  3.61503
          0.12800  3.34940  2.46465  0.52885  0.88986  0.49550  0.93973
    153   2.57558  4.21958  3.59027  3.01715  3.23572  3.54225  3.76659  2.10130  2.93520  2.37014  3.11532  3.38165  3.32272  3.23662  2.62249  2.82233  2.80704  2.47107  4.27490  3.58372    192 i - - -
          2.68618  4.42225  2.77519  2.73123  3.46354  2.40513  3.72494  3.29354  2.67741  2.69355  4.24690  2.90347  2.73739  3.18146  2.89801  2.37887  2.77519  2.98518  4.58477  3.61503
          0.03756  4.09729  3.89974  0.61958  0.77255  0.44651  1.02126
    154   2.60772  4.53291  3.20571  2.46158  3.55138  3.50310  3.72274  2.96652  2.58478  2.72494  3.63666  3.11149  3.88877  2.87930  2.78727  2.35835  2.83861  2.84332  5.08273  2.43394    193 s - - -
          2.68618  4.42225  2.77519  2.73123  3.46354  2.40513  3.72494  3.29354  2.67741  2.69355  4.24690  2.90347  2.73739  3.18146  2.89801  2.37887  2.77519  2.98518  4.58477  3.61503
          0.03837  4.16371  3.81253  0.61958  0.77255  0.49047  0.94762
    155   2.64063  5.04998  2.60359  1.75387  4.35161  3.39212  3.55575  3.80515  2.29151  3.33552  4.10578  2.69816  3.79699  2.68592  2.85007  2.60792  2.56710  3.41800  4.66970  4.11821    194 e - - -
          2.68618  4.42225  2.77519  2.73123  3.46354  2.40513  3.72494  3.29354  2.67741  2.69355  4.24690  2.90347  2.73739  3.18146  2.89801  2.37887  2.77519  2.98518  4.58477  3.61503
          0.02345  4.16056  4.88290  0.61958  0.77255  0.46696  0.98592
    156   2.68548  5.13631  2.74813  2.17427  4.47587  3.37577  3.44124  3.93873  2.13386  3.37509  4.18588  2.79008  3.82763  2.03431  2.34487  2.65162  2.91272  3.52565  5.55682  4.17633    195 q - - -
          2.68618  4.42225  2.77519  2.73123  3.46354  2.40513  3.72494  3.29354  2.67741  2.69355  4.24690  2.90347  2.73739  3.18146  2.89801  2.37887  2.77519  2.98518  4.58477  3.61503
          0.02285  4.18593  4.90827  0.61958  0.77255  0.48576  0.95510
    157   2.59644  2.37693  3.88431  3.30936  2.57456  3.12261  3.94745  2.59879  3.20828  2.30219  3.25408  3.50903  4.03786  3.46015  3.27208  2.85481  2.83326  2.39680  4.70780  3.01165    196 l - - -
          2.68618  4.42225  2.77519  2.73123  3.46354  2.40513  3.72494  3.29354  2.67741  2.69355  4.24690  2.90347  2.73739  3.18146  2.89801  2.37887  2.77519  2.98518  4.58477  3.61503
          0.02285  4.18593  4.90827  0.61958  0.77255  0.48576  0.95510
    158   2.95068  5.22379  3.37621  2.74232  4.67401  3.67327  3.66521  4.03457  1.26632  3.48108  4.31800  2.99959  4.04582  2.79081  1.75747  2.94400  3.12735  3.68850  5.54186  4.33137    197 k - - -
          2.68618  4.42225  2.77519  2.73123  3.46354  2.40513  3.72494  3.29354  2.67741  2.69355  4.24690  2.90347  2.73739  3.18146  2.89801  2.37887  2.77519  2.98518  4.58477  3.61503
          0.02285  4.18593  4.90827  0.61958  0.77255  0.48576  0.95510
    159   3.07094  4.45889  4.78982  4.28755  3.68537  4.42559  5.01515  1.72768  4.16174  2.14542  3.49867  4.50593  4.76855  4.45015  4.37164  3.80638  3.28372  0.87692  5.59859  4.38648    198 v - - -
          2.68618  4.42225  2.77519  2.73123  3.46354  2.40513  3.72494  3.29354  2.67741  2.69355  4.24690  2.90347  2.73739  3.18146  2.89801  2.37887  2.77519  2.98518  4.58477  3.61503
          0.02285  4.18593  4.90827  0.61958  0.77255  0.48576  0.95510
    160   2.90108  4.42927  4.71538  4.14767  3.30127  4.32600  4.68965  2.01050  4.02529  1.35739  2.52884  4.35622  4.60338  4.19613  4.17029  3.65348  3.30823  1.50854  5.17245  4.04482    199 l - - -
          2.68618  4.42225  2.77519  2.73123  3.46354  2.40513  3.72494  3.29354  2.67741  2.69355  4.24690  2.90347  2.73739  3.18146  2.89801  2.37887  2.77519  2.98518  4.58477  3.61503
          0.02285  4.18593  4.90827  0.61958  0.77255  0.48576  0.95510
    161   3.54305  4.89857  4.67291  4.38105  0.77871  4.34566  3.95669  2.88064  4.23648  2.23817  3.63265  4.29888  4.74311  4.31386  4.30378  3.81318  3.83055  2.95226  4.13158  2.45610    200 f - - -
          2.68618  4.42225  2.77519  2.73123  3.46354  2.40513  3.72494  3.29354  2.67741  2.69355  4.24690  2.90347  2.73739  3.18146  2.89801  2.37887  2.77519  2.98518  4.58477  3.61503
          0.02285  4.18593  4.90827  0.61958  0.77255  0.48576  0.95510
    162   3.24947  4.57435  4.89637  4.44497  3.54142  4.53693  5.11342  0.85878  4.26753  1.99299  3.38813  4.65041  4.86536  4.55933  4.44132  3.95942  3.52648  1.75373  5.55956  4.32334    201 i - - -
          2.68618  4.42225  2.77519  2.73123  3.46354  2.40513  3.72494  3.29354  2.67741  2.69355  4.24690  2.90347  2.73739  3.18146  2.89801  2.37887  2.77519  2.98518  4.58477  3.61503
          0.02285  4.18593  4.90827  0.61958  0.77255  0.48576  0.95510
    163   3.43152  4.75075  4.79217  4.32945  1.22242  4.47341  4.10326  2.63871  4.16891  1.42463  3.24760  4.35096  4.73140  4.23095  4.24663  3.82415  3.65463  2.71855  4.30445  2.64551    202 f - - -
          2.68618  4.42225  2.77519  2.73123  3.46354  2.40513  3.72494  3.29354  2.67741  2.69355  4.24690  2.90347  2.73739  3.18146  2.89801  2.37887  2.77519  2.98518  4.58477  3.61503
          0.02285  4.18593  4.90827  0.61958  0.77255  0.48576  0.95510
    164   3.36106  5.50108  0.55543  2.58893  4.92831  3.47975  4.25207  4.59534  3.40205  4.15117  5.14754  3.15697  4.15528  3.49951  3.95244  3.29557  3.71006  4.20446  6.03155  4.76398    203 D - - -
          2.68618  4.42225  2.77519  2.73123  3.46354  2.40513  3.72494  3.29354  2.67741  2.69355  4.24690  2.90347  2.73739  3.18146  2.89801  2.37887  2.77519  2.98518  4.58477  3.61503
          0.02285  4.18593  4.90827  0.61958  0.77255  0.48576  0.95510
    165   3.10335  4.83563  3.84029  3.78503  4.89877  0.37617  4.87442  4.58628  4.00827  4.19647  5.18301  4.00606  4.23568  4.30822  4.19880  3.28604  3.60872  4.05378  5.89929  5.01525    204 G - - -
          2.68618  4.42225  2.77519  2.73123  3.46354  2.40513  3.72494  3.29354  2.67741  2.69355  4.24690  2.90347  2.73739  3.18146  2.89801  2.37887  2.77519  2.98518  4.58477  3.61503
          0.02285  4.18593  4.90827  0.61958  0.77255  0.48576  0.95510
    166   3.52718  4.90305  4.69238  4.34505  3.28692  4.37689  4.90406  2.51870  4.11047  0.56689  3.23189  4.59070  4.76550  4.40194  4.23049  4.00254  3.81103  2.63530  5.26761  4.05953    205 L - - -
          2.68618  4.42225  2.77519  2.73123  3.46354  2.40513  3.72494  3.29354  2.67741  2.69355  4.24690  2.90347  2.73739  3.18146  2.89801  2.37887  2.77519  2.98518  4.58477  3.61503
          0.02285  4.18593  4.90827  0.61958  0.77255  0.48576  0.95510
    167   3.19203  5.61804  0.75693  2.22816  4.96087  3.35460  4.02399  4.52122  3.13624  4.06915  4.99868  2.88490  4.02600  3.22583  3.74440  3.08017  3.51759  4.10849  6.14183  4.68930    206 d - - -
          2.68618  4.42225  2.77519  2.73123  3.46354  2.40513  3.72494  3.29354  2.67741  2.69355  4.24690  2.90347  2.73739  3.18146  2.89801  2.37887  2.77519  2.98518  4.58477  3.61503
          0.02285  4.18593  4.90827  0.61958  0.77255  0.48576  0.95510
    168   3.04981  5.27586  2.61044  0.88576  4.52758  3.44854  3.95055  3.96306  2.80045  3.36149  4.53445  3.03052  4.03208  3.14249  3.22619  3.02011  3.34046  3.64974  5.76728  4.39716    207 e - - -
          2.68618  4.42225  2.77519  2.73123  3.46354  2.40513  3.72494  3.29354  2.67741  2.69355  4.24690  2.90347  2.73739  3.18146  2.89801  2.37887  2.77519  2.98518  4.58477  3.61503
          0.02285  4.18593  4.90827  0.61958  0.77255  0.48576  0.95510
    169   2.61185  2.48866  3.73569  3.17439  3.17166  3.61252  3.90071  2.73502  3.08934  2.45753  3.37494  3.48710  4.01864  3.36895  3.37431  1.99023  2.86182  2.52132  4.47649  2.88816    208 s - - -
          2.68618  4.42225  2.77519  2.73123  3.46354  2.40513  3.72494  3.29354  2.67741  2.69355  4.24690  2.90347  2.73739  3.18146  2.89801  2.37887  2.77519  2.98518  4.58477  3.61503
          0.02285  4.18593  4.90827  0.61958  0.77255  0.48576  0.95510
    170   3.04995  5.09324  3.49394  2.92054  4.54636  3.66679  3.75627  3.96843  2.06389  3.45248  4.34046  3.30224  4.10197  2.81652  1.01717  2.88774  3.27079  3.64229  5.51080  4.30984    209 r - - -
          2.68618  4.42225  2.77519  2.73123  3.46354  2.40513  3.72494  3.29354  2.67741  2.69355  4.24690  2.90347  2.73739  3.18146  2.89801  2.37887  2.77519  2.98518  4.58477  3.61503
          0.02285  4.18593  4.90827  0.61958  0.77255  0.48576  0.95510
    171   2.92584  4.32879  4.50249  3.91875  2.67656  4.08628  4.35925  1.70385  3.77990  1.34687  3.00568  4.10257  4.39040  3.59783  3.90979  3.39289  3.15223  2.30961  4.85894  3.51606    210 l - - -
          2.68618  4.42225  2.77519  2.73123  3.46354  2.40513  3.72494  3.29354  2.67741  2.69355  4.24690  2.90347  2.73739  3.18146  2.89801  2.37887  2.77519  2.98518  4.58477  3.61503
          0.02285  4.18593  4.90827  0.61958  0.77255  0.48576  0.95510
    172   2.66153  4.89215  2.74916  2.33648  4.18893  3.40182  3.69325  3.61346  2.48078  3.18348  4.01815  2.94939  2.37944  2.76871  2.96940  2.54257  2.10612  3.27011  5.43474  4.08721    211 t - - -
          2.68618  4.42225  2.77519  2.73123  3.46354  2.40513  3.72494  3.29354  2.67741  2.69355  4.24690  2.90347  2.73739  3.18146  2.89801  2.37887  2.77519  2.98518  4.58477  3.61503
          0.02285  4.18593  4.90827  0.61958  0.77255  0.48576  0.95510
    173   3.43860  4.81479  4.80262  4.33614  2.99740  4.54064  4.81864  2.34069  4.12435  0.68040  3.00637  4.57729  4.74313  4.32429  4.25675  3.95580  3.69032  2.47474  5.12532  3.86981    212 L - - -
          2.68618  4.42225  2.77519  2.73123  3.46354  2.40513  3.72494  3.29354  2.67741  2.69355  4.24690  2.90347  2.73739  3.18146  2.89801  2.37887  2.77519  2.98518  4.58477  3.61503
          0.02285  4.18593  4.90827  0.61958  0.77255  0.48576  0.95510
    174   2.65668  5.01099  2.62521  2.35955  4.29633  3.41219  3.52254  3.74357  2.23708  3.28907  3.65451  1.86412  3.82417  2.75474  2.83641  2.64078  2.83097  3.37158  5.47583  3.98244    213 n - - -
          2.68618  4.42225  2.77519  2.73123  3.46354  2.40513  3.72494  3.29354  2.67741  2.69355  4.24690  2.90347  2.73739  3.18146  2.89801  2.37887  2.77519  2.98518  4.58477  3.61503
          0.02285  4.18593  4.90827  0.61958  0.77255  0.48576  0.95510
    175   3.46169  4.84444  4.65374  4.33545  0.83506  4.31191  3.98562  2.84812  4.19038  2.16905  3.56612  4.27605  4.71141  4.27980  4.27117  3.75118  3.75266  2.77540  4.17461  2.50969    214 f - - -
          2.68618  4.42225  2.77519  2.73123  3.46354  2.40513  3.72494  3.29354  2.67741  2.69355  4.24690  2.90347  2.73739  3.18146  2.89801  2.37887  2.77519  2.98518  4.58477  3.61503
          0.02285  4.18593  4.90827  0.61958  0.77255  0.48576  0.95510
    176   2.30431  4.99062  2.84291  2.32362  4.28096  3.41666  3.44758  3.72407  2.13424  3.24348  4.05466  2.80940  3.82098  2.69759  2.77372  2.00511  2.87432  3.32767  5.45909  4.09195    215 s - - -
          2.68618  4.42225  2.77519  2.73123  3.46354  2.40513  3.72494  3.29354  2.67741  2.69355  4.24690  2.90347  2.73739  3.18146  2.89801  2.37887  2.77519  2.98518  4.58477  3.61503
          0.02285  4.18593  4.90827  0.61958  0.77255  0.48576  0.95510
    177   2.68406  5.15278  2.06675  2.15969  4.46874  2.70023  3.56834  3.94366  2.35563  3.33057  4.20935  2.68369  3.75935  2.73364  2.75779  2.40500  2.92218  3.52931  5.59957  4.18978    216 d - - -
          2.68618  4.42225  2.77519  2.73123  3.46354  2.40513  3.72494  3.29354  2.67741  2.69355  4.24690  2.90347  2.73739  3.18146  2.89801  2.37887  2.77519  2.98518  4.58477  3.61503
          0.07445  4.11659  2.89242  0.61370  0.77946  0.48576  0.95510
    178   2.50110  4.37521  2.75359  2.02791  4.22846  3.30565  3.60673  3.43233  2.34987  3.22589  4.00977  2.25560  3.79858  2.73165  2.81846  2.58959  2.83294  3.25681  5.42331  4.05515    218 e - - -
          2.68618  4.42225  2.77519  2.73123  3.46354  2.40513  3.72494  3.29354  2.67741  2.69355  4.24690  2.90347  2.73739  3.18146  2.89801  2.37887  2.77519  2.98518  4.58477  3.61503
          0.02402  4.13668  4.85902  0.61958  0.77255  0.45096  1.01341
    179   2.64830  5.09630  2.53994  1.66638  4.40463  3.30674  3.62297  3.86845  2.36573  3.38446  4.15288  2.86323  3.78779  2.59151  2.70439  2.60309  2.90063  3.12117  5.54788  4.08750    219 e - - -
          2.68618  4.42225  2.77519  2.73123  3.46354  2.40513  3.72494  3.29354  2.67741  2.69355  4.24690  2.90347  2.73739  3.18146  2.89801  2.37887  2.77519  2.98518  4.58477  3.61503
          0.02285  4.18593  4.90827  0.61958  0.77255  0.48576  0.95510
    180   2.61443  4.74874  3.05821  2.47185  3.73452  3.11635  3.66252  3.18520  1.96651  2.99921  3.61583  2.99469  3.79384  2.81835  2.74407  2.63584  2.37599  3.07221  5.26158  3.80941    220 k - - -
          2.68618  4.42225  2.77519  2.73123  3.46354  2.40513  3.72494  3.29354  2.67741  2.69355  4.24690  2.90347  2.73739  3.18146  2.89801  2.37887  2.77519  2.98518  4.58477  3.61503
          0.02285  4.18593  4.90827  0.61958  0.77255  0.48576  0.95510
    181   2.68944  2.78373  4.37518  3.78426  2.81447  3.84470  4.16579  2.30809  3.57587  1.83776  3.14721  3.90802  4.19960  3.81160  3.74084  3.14910  2.92317  1.65448  4.57473  3.52524    221 v - - -
          2.68618  4.42225  2.77519  2.73123  3.46354  2.40513  3.72494  3.29354  2.67741  2.69355  4.24690  2.90347  2.73739  3.18146  2.89801  2.37887  2.77519  2.98518  4.58477  3.61503
          0.02285  4.18593  4.90827  0.61958  0.77255  0.48576  0.95510
    182   2.55950  2.64853  3.22353  2.67974  3.67435  3.34841  3.52478  3.02218  2.63346  2.67744  3.59870  3.03790  3.90113  2.95593  2.66275  2.48503  2.63535  2.79736  4.77341  3.79251    222 s - - -
          2.68618  4.42225  2.77519  2.73123  3.46354  2.40513  3.72494  3.29354  2.67741  2.69355  4.24690  2.90347  2.73739  3.18146  2.89801  2.37887  2.77519  2.98518  4.58477  3.61503
          0.02285  4.18593  4.90827  0.61958  0.77255  0.48576  0.95510
    183   2.12570  5.08511  1.64688  2.31354  4.29367  3.34897  3.63332  3.87291  2.56987  3.42609  4.22800  2.78303  3.85376  2.86316  3.03860  2.60992  2.93888  3.48883  5.62186  4.22684    223 d - - -
          2.68618  4.42225  2.77519  2.73123  3.46354  2.40513  3.72494  3.29354  2.67741  2.69355  4.24690  2.90347  2.73739  3.18146  2.89801  2.37887  2.77519  2.98518  4.58477  3.61503
          0.02285  4.18593  4.90827  0.61958  0.77255  0.48576  0.95510
    184   2.70328  4.29957  4.01263  3.22617  3.50794  3.86293  4.24508  2.11769  3.35293  2.37645  3.34950  3.70912  4.19586  3.66598  3.61904  3.17932  3.03031  1.18946  5.09440  3.87773    224 v - - -
          2.68618  4.42211  2.77519  2.73119  3.46356  2.40515  3.72497  3.29354  2.67740  2.69356  4.24692  2.90349  2.73742  3.18147  2.89802  2.37884  2.77518  2.98513  4.58479  3.61506
          0.03863  3.48984  4.90827  1.11137  0.39914  0.48576  0.95510
    185   2.61351  4.96272  2.62294  2.33118  4.26319  3.37007  3.55296  3.70329  2.46549  3.21359  4.06524  2.56756  3.83024  2.80049  2.94648  2.14566  2.11130  3.33936  5.47647  4.10882    238 t - - -
          2.68618  4.42225  2.77519  2.73123  3.46354  2.40513  3.72494  3.29354  2.67741  2.69355  4.24690  2.90347  2.73739  3.18146  2.89801  2.37887  2.77519  2.98518  4.58477  3.61503
          0.02285  4.18593  4.90827  0.61958  0.77255  0.48576  0.95510
    186   2.74671  5.15906  2.70737  1.61520  4.48521  3.40364  3.67715  3.93904  2.11639  3.45614  4.24710  2.89167  3.86344  2.74354  2.87312  2.20997  2.90107  3.54737  5.61691  4.23412    239 e - - -
          2.68618  4.42225  2.77519  2.73123  3.46354  2.40513  3.72494  3.29354  2.67741  2.69355  4.24690  2.90347  2.73739  3.18146  2.89801  2.37887  2.77519  2.98518  4.58477  3.61503
          0.02285  4.18593  4.90827  0.61958  0.77255  0.48576  0.95510
    187   2.36089  4.60423  2.98182  2.24196  4.05650  3.42542  3.63804  3.54700  2.30450  3.13388  3.93625  2.95370  3.37098  2.75992  2.81883  2.04502  2.71439  3.15024  5.36049  4.00487    240 s - - -
          2.68618  4.42225  2.77519  2.73123  3.46354  2.40513  3.72494  3.29354  2.67741  2.69355  4.24690  2.90347  2.73739  3.18146  2.89801  2.37887  2.77519  2.98518  4.58477  3.61503
          0.02285  4.18593  4.90827  0.61958  0.77255  0.48576  0.95510
    188   2.12758  4.31934  3.53888  2.99969  3.63754  3.44489  3.94655  2.89384  2.94956  2.68287  3.04044  3.35561  3.93271  3.25832  3.29998  1.87583  2.65624  2.24008  5.08024  3.84713    241 s - - -
          2.68618  4.42225  2.77519  2.73123  3.46354  2.40513  3.72494  3.29354  2.67741  2.69355  4.24690  2.90347  2.73739  3.18146  2.89801  2.37887  2.77519  2.98518  4.58477  3.61503
          0.02285  4.18593  4.90827  0.61958  0.77255  0.48576  0.95510
    189   2.38113  4.39672  3.34061  2.96228  4.25007  3.15989  4.08361  3.65295  2.97832  3.28826  4.15540  3.23553  3.45693  3.31182  3.32338  1.17846  2.35532  3.20349  5.57606  4.23922    242 s - - -
          2.68618  4.42225  2.77519  2.73123  3.46354  2.40513  3.72494  3.29354  2.67741  2.69355  4.24690  2.90347  2.73739  3.18146  2.89801  2.37887  2.77519  2.98518  4.58477  3.61503
          0.02285  4.18593  4.90827  0.61958  0.77255  0.48576  0.95510
    190   3.19914  4.51415  4.88439  4.35504  3.50139  4.53635  5.00247  1.84582  4.22289  1.63403  3.25425  4.58193  4.81029  4.45453  4.40080  3.90235  3.45002  1.01636  5.47162  4.29615    243 v - - -
          2.68618  4.42225  2.77519  2.73123  3.46354  2.40513  3.72494  3.29354  2.67741  2.69355  4.24690  2.90347  2.73739  3.18146  2.89801  2.37887  2.77519  2.98518  4.58477  3.61503
          0.02285  4.18593  4.90827  0.61958  0.77255  0.48576  0.95510
    191   1.97397  5.08218  1.68076  2.29981  4.51995  3.22403  3.78218  3.98147  2.67119  3.53350  4.33976  2.83242  3.86189  2.93255  3.18746  2.32842  3.03141  3.56908  5.72610  4.32167    244 d - - -
          2.68618  4.42225  2.77519  2.73123  3.46354  2.40513  3.72494  3.29354  2.67741  2.69355  4.24690  2.90347  2.73739  3.18146  2.89801  2.37887  2.77519  2.98518  4.58477  3.61503
          0.02285  4.18593  4.90827  0.61958  0.77255  0.48576  0.95510
    192   2.52309  4.36211  3.37642  2.81855  3.53179  3.49720  3.87163  2.77150  2.66318  2.57821  3.25795  3.33279  3.98681  3.19147  3.19643  2.85817  2.87412  1.58247  4.97852  3.74297    245 v - - -
          2.68618  4.42225  2.77519  2.73123  3.46354  2.40513  3.72494  3.29354  2.67741  2.69355  4.24690  2.90347  2.73739  3.18146  2.89801  2.37887  2.77519  2.98518  4.58477  3.61503
          0.02285  4.18593  4.90827  0.61958  0.77255  0.48576  0.95510
    193   3.47186  4.78203  5.03725  4.50213  3.16753  4.73213  5.04185  1.95412  4.30528  0.74360  2.94679  4.76243  4.90407  4.44776  4.41913  4.11262  3.70128  2.28584  5.29823  4.19581    246 l - - -
          2.68618  4.42225  2.77519  2.73123  3.46354  2.40513  3.72494  3.29354  2.67741  2.69355  4.24690  2.90347  2.73739  3.18146  2.89801  2.37887  2.77519  2.98518  4.58477  3.61503
          0.02285  4.18593  4.90827  0.61958  0.77255  0.48576  0.95510
    194   3.25390  4.59000  4.90072  4.31924  2.85174  4.49217  4.78823  2.18434  4.19372  1.09573  1.88039  4.53315  4.69888  4.27081  4.28693  3.82244  3.41081  2.18030  5.12305  4.05629    247 l - - -
          2.68618  4.42225  2.77519  2.73123  3.46354  2.40513  3.72494  3.29354  2.67741  2.69355  4.24690  2.90347  2.73739  3.18146  2.89801  2.37887  2.77519  2.98518  4.58477  3.61503
          0.02285  4.18593  4.90827  0.61958  0.77255  0.48576  0.95510
    195   2.60028  4.36659  3.42377  2.85610  3.51475  3.55855  3.81094  2.83841  2.79087  2.56424  3.33528  3.27519  3.90680  3.11729  2.80420  2.50522  2.00221  2.55828  3.55433  3.70257    248 t - - -
          2.68618  4.42225  2.77519  2.73123  3.46354  2.40513  3.72494  3.29354  2.67741  2.69355  4.24690  2.90347  2.73739  3.18146  2.89801  2.37887  2.77519  2.98518  4.58477  3.61503
          0.02285  4.18593  4.90827  0.61958  0.77255  0.48576  0.95510
    196   2.75406  5.03934  2.72048  2.40602  4.37649  3.38587  3.37268  3.85453  2.42261  3.40791  4.22322  1.71636  3.88169  2.88861  2.95554  2.04762  3.01854  3.47895  5.57801  4.20545    249 n - - -
          2.68618  4.42225  2.77519  2.73123  3.46354  2.40513  3.72494  3.29354  2.67741  2.69355  4.24690  2.90347  2.73739  3.18146  2.89801  2.37887  2.77519  2.98518  4.58477  3.61503
          0.02285  4.18593  4.90827  0.61958  0.77255  0.48576  0.95510
    197   3.46866  4.82118  4.90331  4.41314  3.04190  4.62814  4.90352  2.24536  4.19833  0.68239  2.99350  4.65955  4.85620  4.37727  4.32334  4.02855  3.71326  2.40812  5.18001  3.96328    250 L - - -
          2.68618  4.42225  2.77519  2.73123  3.46354  2.40513  3.72494  3.29354  2.67741  2.69355  4.24690  2.90347  2.73739  3.18146  2.89801  2.37887  2.77519  2.98518  4.58477  3.61503
          0.02285  4.18593  4.90827  0.61958  0.77255  0.48576  0.95510
    198   3.33975  4.62376  5.08534  4.52653  3.26862  4.68421  5.05262  1.33549  4.39955  1.18797  2.74054  4.74541  4.86613  4.49770  4.49968  4.04286  3.56715  1.99336  5.34280  4.27492    251 l - - -
          2.68618  4.42225  2.77519  2.73123  3.46354  2.40513  3.72494  3.29354  2.67741  2.69355  4.24690  2.90347  2.73739  3.18146  2.89801  2.37887  2.77519  2.98518  4.58477  3.61503
          0.02285  4.18593  4.90827  0.61958  0.77255  0.48576  0.95510
    199   2.74534  4.95595  3.24105  2.61618  4.25595  3.57348  3.66634  3.62780  1.39264  3.04253  3.97831  3.10630  3.95014  2.76785  2.34623  2.83130  3.01172  2.88665  5.38710  4.11834    252 k - - -
          2.68618  4.42225  2.77519  2.73123  3.46354  2.40513  3.72494  3.29354  2.67741  2.69355  4.24690  2.90347  2.73739  3.18146  2.89801  2.37887  2.77519  2.98518  4.58477  3.61503
          0.02285  4.18593  4.90827  0.61958  0.77255  0.48576  0.95510
    200   2.73575  4.78066  3.01741  2.70365  4.40173  1.20574  3.94084  3.83591  2.58315  3.43833  4.29765  3.17103  3.94710  3.13730  2.55518  2.81481  3.07935  3.44443  5.60824  4.33993    253 g - - -
          2.68618  4.42225  2.77519  2.73123  3.46354  2.40513  3.72494  3.29354  2.67741  2.69355  4.24690  2.90347  2.73739  3.18146  2.89801  2.37887  2.77519  2.98518  4.58477  3.61503
          0.02285  4.18593  4.90827  0.61958  0.77255  0.48576  0.95510
    201   2.84619  5.39370  1.81984  2.05336  4.70059  3.34875  3.58514  4.20009  2.41256  3.68026  4.46734  1.87263  3.87059  2.70788  3.07888  2.76703  3.10078  3.76830  5.82521  4.37010    254 d - - -
          2.68618  4.42225  2.77519  2.73123  3.46354  2.40513  3.72494  3.29354  2.67741  2.69355  4.24690  2.90347  2.73739  3.18146  2.89801  2.37887  2.77519  2.98518  4.58477  3.61503
          0.02285  4.18593  4.90827  0.61958  0.77255  0.48576  0.95510
    202   3.23344  4.71202  4.36941  3.93427  3.23451  4.22223  4.58496  2.42419  3.47814  0.77395  3.14586  4.21041  4.58972  4.01319  3.79710  3.64529  3.50066  2.47669  5.15800  3.91603    255 l - - -
          2.68618  4.42225  2.77519  2.73123  3.46354  2.40513  3.72494  3.29354  2.67741  2.69355  4.24690  2.90347  2.73739  3.18146  2.89801  2.37887  2.77519  2.98518  4.58477  3.61503
          0.02285  4.18593  4.90827  0.61958  0.77255  0.48576  0.95510
    203   3.40332  4.77661  4.90995  4.38200  3.14679  4.61162  4.94861  2.24686  4.16903  0.71748  2.87555  4.64354  4.83271  4.35141  4.30289  3.99104  3.66066  2.26709  5.26419  4.14356    256 l - - -
          2.68618  4.42225  2.77519  2.73123  3.46354  2.40513  3.72494  3.29354  2.67741  2.69355  4.24690  2.90347  2.73739  3.18146  2.89801  2.37887  2.77519  2.98518  4.58477  3.61503
          0.02285  4.18593  4.90827  0.61958  0.77255  0.48576  0.95510
    204   2.63586  4.52978  3.23955  2.80555  4.08154  3.37856  3.75875  3.54980  2.58311  3.12450  4.04267  3.20820  1.42532  3.08703  2.65262  2.69920  2.96325  3.20510  5.38007  4.08642    257 p - - -
          2.68618  4.42225  2.77519  2.73123  3.46354  2.40513  3.72494  3.29354  2.67741  2.69355  4.24690  2.90347  2.73739  3.18146  2.89801  2.37887  2.77519  2.98518  4.58477  3.61503
          0.02285  4.18593  4.90827  0.61958  0.77255  0.48576  0.95510
    205   2.53467  4.47233  3.33766  3.03460  3.82836  3.24898  4.09100  3.54700  3.03864  3.18050  4.16043  3.33892  3.90995  3.40324  3.36676  0.99874  2.95204  3.17110  5.33640  3.73426    258 s - - -
          2.68618  4.42225  2.77519  2.73123  3.46354  2.40513  3.72494  3.29354  2.67741  2.69355  4.24690  2.90347  2.73739  3.18146  2.89801  2.37887  2.77519  2.98518  4.58477  3.61503
          0.02285  4.18593  4.90827  0.61958  0.77255  0.48576  0.95510
    206   0.90193  4.16162  3.75037  3.46925  4.39664  3.02378  4.44592  3.73163  3.47086  3.50123  4.35075  3.50585  3.79893  3.75415  3.73409  1.97642  2.80157  3.19786  5.77387  4.58053    259 a - - -
          2.68618  4.42225  2.77519  2.73123  3.46354  2.40513  3.72494  3.29354  2.67741  2.69355  4.24690  2.90347  2.73739  3.18146  2.89801  2.37887  2.77519  2.98518  4.58477  3.61503
          0.02285  4.18593  4.90827  0.61958  0.77255  0.48576  0.95510
    207   2.97016  4.51220  4.04100  3.52601  2.93133  3.96454  3.35230  2.64568  3.32103  1.06038  3.27520  3.81251  4.32316  3.65331  3.55036  3.28311  3.20868  2.55488  4.69923  3.28285    260 l - - -
          2.68618  4.42225  2.77519  2.73123  3.46354  2.40513  3.72494  3.29354  2.67741  2.69355  4.24690  2.90347  2.73739  3.18146  2.89801  2.37887  2.77519  2.98518  4.58477  3.61503
          0.02285  4.18593  4.90827  0.61958  0.77255  0.48576  0.95510
    208   3.03756  4.43322  4.53531  3.98830  3.33024  4.23277  4.28046  1.09429  3.80021  1.86594  3.21286  4.22069  4.55113  4.07510  3.98337  3.56765  3.28110  1.95102  5.13897  3.91262    261 i - - -
          2.68618  4.42225  2.77519  2.73123  3.46354  2.40513  3.72494  3.29354  2.67741  2.69355  4.24690  2.90347  2.73739  3.18146  2.89801  2.37887  2.77519  2.98518  4.58477  3.61503
          0.02285  4.18593  4.90827  0.61958  0.77255  0.48576  0.95510
    209   3.91019  5.16277  4.60424  4.39609  3.06049  4.11089  4.34299  3.96148  4.11978  3.29677  4.57829  4.48587  4.65668  4.49032  4.18865  4.11060  4.22910  3.85975  0.43625  3.04813    262 W - - -
          2.68618  4.42225  2.77519  2.73123  3.46354  2.40513  3.72494  3.29354  2.67741  2.69355  4.24690  2.90347  2.73739  3.18146  2.89801  2.37887  2.77519  2.98518  4.58477  3.61503
          0.02285  4.18593  4.90827  0.61958  0.77255  0.48576  0.95510
    210   3.22814  4.55055  4.92463  4.47176  3.60016  4.52928  5.16456  0.86459  4.32292  2.07017  3.42187  4.66783  4.86733  4.60088  4.50001  3.95308  3.50894  1.65669  5.62086  4.40332    263 i - - -
          2.68618  4.42225  2.77519  2.73123  3.46354  2.40513  3.72494  3.29354  2.67741  2.69355  4.24690  2.90347  2.73739  3.18146  2.89801  2.37887  2.77519  2.98518  4.58477  3.61503
          0.02285  4.18593  4.90827  0.61958  0.77255  0.48576  0.95510
    211   2.61602  4.45778  3.74505  3.52687  4.28423  3.28302  4.51528  3.45188  3.47626  3.30371  4.34291  3.67437  4.01575  3.85735  3.71127  2.82200  0.73345  3.11084  5.69252  4.50450    264 t - - -
          2.68618  4.42225  2.77519  2.73123  3.46354  2.40513  3.72494  3.29354  2.67741  2.69355  4.24690  2.90347  2.73739  3.18146  2.89801  2.37887  2.77519  2.98518  4.58477  3.61503
          0.02285  4.18593  4.90827  0.61958  0.77255  0.48576  0.95510
    212   2.31147  4.17618  3.64356  3.35467  4.41436  3.04275  4.37816  3.78511  3.34088  3.52580  4.37503  3.45677  3.80508  3.66083  3.62368  0.89499  2.46959  3.24603  5.77377  4.55506    265 s - - -
          2.68618  4.42225  2.77519  2.73123  3.46354  2.40513  3.72494  3.29354  2.67741  2.69355  4.24690  2.90347  2.73739  3.18146  2.89801  2.37887  2.77519  2.98518  4.58477  3.61503
          0.02285  4.18593  4.90827  0.61958  0.77255  0.48576  0.95510
    213   3.39632  5.18984  3.92237  3.38170  4.62633  3.80825  4.10311  4.20048  2.43245  3.65943  4.66123  3.71210  4.30452  3.31650  0.58986  3.47162  3.64655  3.91316  5.58707  4.49661    266 R - - -
          2.68618  4.42225  2.77519  2.73123  3.46354  2.40513  3.72494  3.29354  2.67741  2.69355  4.24690  2.90347  2.73739  3.18146  2.89801  2.37887  2.77519  2.98518  4.58477  3.61503
          0.02285  4.18593  4.90827  0.61958  0.77255  0.48576  0.95510
    214   2.60480  4.54959  3.42356  3.27717  4.39073  3.25748  4.41675  3.84228  3.35368  3.52485  4.51768  3.52690  0.79227  3.72951  3.62417  2.80751  3.09647  3.41917  5.73419  4.50657    267 p - - -
          2.68618  4.42225  2.77519  2.73123  3.46354  2.40513  3.72494  3.29354  2.67741  2.69355  4.24690  2.90347  2.73739  3.18146  2.89801  2.37887  2.77519  2.98518  4.58477  3.61503
          0.02285  4.18593  4.90827  0.61958  0.77255  0.48576  0.95510
    215   0.86288  4.23047  3.79349  3.49680  4.23875  3.09935  4.44142  3.36125  3.46115  3.26977  4.20215  3.55072  3.83321  3.76565  3.71563  2.47522  2.84058  2.73092  5.68353  4.47262    268 a - - -
          2.68618  4.42225  2.77519  2.73123  3.46354  2.40513  3.72494  3.29354  2.67741  2.69355  4.24690  2.90347  2.73739  3.18146  2.89801  2.37887  2.77519  2.98518  4.58477  3.61503
          0.02285  4.18593  4.90827  0.61958  0.77255  0.48576  0.95510
    216   0.76733  4.27003  3.74257  3.52963  4.35455  3.09933  4.52132  3.46443  3.53808  3.36122  4.32708  3.57650  3.87473  3.84751  3.77658  2.59026  2.76310  3.04703  5.79314  4.59673    269 a - - -
          2.68618  4.42225  2.77519  2.73123  3.46354  2.40513  3.72494  3.29354  2.67741  2.69355  4.24690  2.90347  2.73739  3.18146  2.89801  2.37887  2.77519  2.98518  4.58477  3.61503
          0.02285  4.18593  4.90827  0.61958  0.77255  0.48576  0.95510
    217   0.77724  4.24890  3.69633  3.48980  4.37334  3.06448  4.49378  3.56461  3.51352  3.43789  4.35969  3.53772  3.84495  3.81735  3.75663  2.48435  2.81437  3.10464  5.79404  4.58301    270 a - - -
          2.68618  4.42225  2.77519  2.73123  3.46354  2.40513  3.72494  3.29354  2.67741  2.69355  4.24690  2.90347  2.73739  3.18146  2.89801  2.37887  2.77519  2.98518  4.58477  3.61503
          0.02285  4.18593  4.90827  0.61958  0.77255  0.48576  0.95510
    218   2.63112  4.66347  2.58843  2.36517  4.29309  3.17862  2.69479  3.69586  2.39973  3.28901  4.06829  2.54070  3.81136  2.73966  2.87232  2.09983  2.86926  3.36450  5.47525  4.09872    271 s - - -
          2.68618  4.42225  2.77519  2.73123  3.46354  2.40513  3.72494  3.29354  2.67741  2.69355  4.24690  2.90347  2.73739  3.18146  2.89801  2.37887  2.77519  2.98518  4.58477  3.61503
          0.02285  4.18593  4.90827  0.61958  0.77255  0.48576  0.95510
    219   2.71950  4.93234  3.05750  2.52436  4.20711  3.50662  3.58074  3.61746  1.99601  2.52031  3.92889  3.02589  3.89049  1.96984  2.55626  2.73923  2.93797  3.24559  5.38055  4.07272    272 q - - -
          2.68618  4.42225  2.77519  2.73123  3.46354  2.40513  3.72494  3.29354  2.67741  2.69355  4.24690  2.90347  2.73739  3.18146  2.89801  2.37887  2.77519  2.98518  4.58477  3.61503
          0.02285  4.18593  4.90827  0.61958  0.77255  0.48576  0.95510
    220   3.26065  4.54557  5.02212  4.52420  3.58084  4.65087  5.19900  0.91813  4.39137  1.95634  3.37862  4.73752  4.92062  4.63577  4.56482  4.04723  3.52038  1.58603  5.61707  4.42730    273 i - - -
          2.68618  4.42225  2.77519  2.73123  3.46354  2.40513  3.72494  3.29354  2.67741  2.69355  4.24690  2.90347  2.73739  3.18146  2.89801  2.37887  2.77519  2.98518  4.58477  3.61503
          0.02285  4.18593  4.90827  0.61958  0.77255  0.48576  0.95510
    221   3.22402  4.91616  3.86670  3.75914  4.70856  3.58655  4.80036  4.34832  3.84605  3.93504  5.00573  4.02899  0.40803  4.22459  4.04566  3.40380  3.69208  3.95526  5.79616  4.83705    274 P - - -
          2.68618  4.42225  2.77519  2.73123  3.46354  2.40513  3.72494  3.29354  2.67741  2.69355  4.24690  2.90347  2.73739  3.18146  2.89801  2.37887  2.77519  2.98518  4.58477  3.61503
          0.02285  4.18593  4.90827  0.61958  0.77255  0.48576  0.95510
    222   2.28884  4.71537  3.06247  2.53487  3.88995  3.41271  3.70573  3.43399  2.51514  3.00702  3.88017  3.02874  3.25714  2.72804  2.80687  1.82032  2.81413  3.11002  5.31231  3.99743    275 s - - -
          2.68618  4.42225  2.77519  2.73123  3.46354  2.40513  3.72494  3.29354  2.67741  2.69355  4.24690  2.90347  2.73739  3.18146  2.89801  2.37887  2.77519  2.98518  4.58477  3.61503
          0.02285  4.18593  4.90827  0.61958  0.77255  0.48576  0.95510
    223   2.59998  5.08132  2.38751  2.11034  4.40499  3.38067  3.38229  3.76204  2.14325  3.37494  4.12937  2.84982  3.79697  2.69730  2.36152  2.60131  2.76301  3.38332  5.52402  4.00276    276 e - - -
          2.68618  4.42225  2.77519  2.73123  3.46354  2.40513  3.72494  3.29354  2.67741  2.69355  4.24690  2.90347  2.73739  3.18146  2.89801  2.37887  2.77519  2.98518  4.58477  3.61503
          0.02285  4.18593  4.90827  0.61958  0.77255  0.48576  0.95510
    224   2.76541  2.47090  4.14455  3.58860  2.53370  3.82324  3.53148  2.57569  3.46133  2.36577  3.34389  3.75019  4.18766  3.66297  3.63641  3.10381  2.99770  2.49487  4.35510  1.82586    277 y - - -
          2.68618  4.42225  2.77519  2.73123  3.46354  2.40513  3.72494  3.29354  2.67741  2.69355  4.24690  2.90347  2.73739  3.18146  2.89801  2.37887  2.77519  2.98518  4.58477  3.61503
          0.02285  4.18593  4.90827  0.61958  0.77255  0.48576  0.95510
    225   3.21236  4.49467  5.01037  4.49353  3.26040  4.60689  5.10057  1.03673  4.39439  2.04640  3.36522  4.68745  4.87045  4.59522  4.55333  3.98334  3.46405  1.42393  5.51581  4.31763    278 i - - -
          2.68618  4.42225  2.77519  2.73123  3.46354  2.40513  3.72494  3.29354  2.67741  2.69355  4.24690  2.90347  2.73739  3.18146  2.89801  2.37887  2.77519  2.98518  4.58477  3.61503
          0.02285  4.18593  4.90827  0.61958  0.77255  0.48576  0.95510
    226   2.71703  5.20583  2.06137  2.26597  4.52557  3.14156  2.89977  4.00630  2.03620  3.49932  4.26483  2.52542  3.82768  2.76314  2.93305  2.53243  2.95745  3.58540  5.64613  4.22869    279 k - - -
          2.68619  4.42226  2.77520  2.73124  3.46354  2.40509  3.72480  3.29355  2.67741  2.69355  4.24690  2.90347  2.73740  3.18147  2.89801  2.37887  2.77520  2.98519  4.58477  3.61504
          0.04313  3.35727  4.90827  0.63382  0.75622  0.48576  0.95510
    227   2.85504  4.84741  3.35388  2.72003  4.12186  3.62659  3.67962  3.58736  2.18768  2.87336  4.00762  3.17167  3.99443  2.50814  1.42793  2.89824  3.05636  3.29955  5.22241  3.68328    282 r - - -
          2.68618  4.42225  2.77519  2.73123  3.46354  2.40513  3.72494  3.29354  2.67741  2.69355  4.24690  2.90347  2.73739  3.18146  2.89801  2.37887  2.77519  2.98518  4.58477  3.61503
          0.02285  4.18593  4.90827  0.61958  0.77255  0.48576  0.95510
    228   2.91863  4.35325  4.35670  3.79435  3.07007  4.07145  4.39146  2.22631  3.38512  1.35185  3.19174  4.03882  4.40098  3.89563  3.84893  3.38246  3.15581  1.59238  5.00790  3.81287    283 l - - -
          2.68618  4.42225  2.77519  2.73123  3.46354  2.40513  3.72494  3.29354  2.67741  2.69355  4.24690  2.90347  2.73739  3.18146  2.89801  2.37887  2.77519  2.98518  4.58477  3.61503
          0.02285  4.18593  4.90827  0.61958  0.77255  0.48576  0.95510
    229   2.54087  4.39706  3.70285  3.45236  4.17030  3.24995  4.43439  3.26250  3.37452  3.16566  4.20899  3.60314  3.97560  3.76192  3.62107  2.74869  0.84412  2.97379  5.63725  4.39935    284 t - - -
          2.68618  4.42225  2.77519  2.73123  3.46354  2.40513  3.72494  3.29354  2.67741  2.69355  4.24690  2.90347  2.73739  3.18146  2.89801  2.37887  2.77519  2.98518  4.58477  3.61503
          0.02285  4.18593  4.90827  0.61958  0.77255  0.48576  0.95510
    230   3.03537  5.44757  2.38347  0.96224  4.73854  3.37533  3.86474  4.24317  2.74017  3.76486  4.64463  2.87498  3.97215  2.83642  3.20910  2.95460  3.31715  3.86005  5.90986  4.48059    285 e - - -
          2.68618  4.42225  2.77519  2.73123  3.46354  2.40513  3.72494  3.29354  2.67741  2.69355  4.24690  2.90347  2.73739  3.18146  2.89801  2.37887  2.77519  2.98518  4.58477  3.61503
          0.02285  4.18593  4.90827  0.61958  0.77255  0.48576  0.95510
    231   3.23088  4.50265  5.06332  4.57405  3.69275  4.66005  5.27244  1.05902  4.46935  2.15073  3.47676  4.76983  4.94100  4.72028  4.64858  4.06168  3.49438  1.23210  5.71063  4.50948    286 i - - -
          2.68618  4.42225  2.77519  2.73123  3.46354  2.40513  3.72494  3.29354  2.67741  2.69355  4.24690  2.90347  2.73739  3.18146  2.89801  2.37887  2.77519  2.98518  4.58477  3.61503
          0.02285  4.18593  4.90827  0.61958  0.77255  0.48576  0.95510
    232   3.05841  5.21164  3.40747  2.79753  4.59677  3.69439  3.69358  4.00430  2.02873  3.40675  4.32037  3.22502  4.07764  1.78882  1.40819  3.05352  3.24199  3.68028  5.51710  4.30279    287 r - - -
          2.68618  4.42225  2.77519  2.73123  3.46354  2.40513  3.72494  3.29354  2.67741  2.69355  4.24690  2.90347  2.73739  3.18146  2.89801  2.37887  2.77519  2.98518  4.58477  3.61503
          0.02285  4.18593  4.90827  0.61958  0.77255  0.48576  0.95510
    233   3.10335  4.83563  3.84029  3.78503  4.89877  0.37617  4.87442  4.58628  4.00827  4.19647  5.18301  4.00606  4.23568  4.30822  4.19880  3.28604  3.60872  4.05378  5.89929  5.01525    288 G - - -
          2.68618  4.42225  2.77519  2.73123  3.46354  2.40513  3.72494  3.29354  2.67741  2.69355  4.24690  2.90347  2.73739  3.18146  2.89801  2.37887  2.77519  2.98518  4.58477  3.61503
          0.02285  4.18593  4.90827  0.61958  0.77255  0.48576  0.95510
    234   3.64360  4.96698  4.64990  4.40354  0.69161  4.34018  3.92551  3.11217  4.28351  2.40605  3.78678  4.30883  4.75519  4.35068  4.33702  3.87538  3.93064  3.12680  4.09296  2.39192    289 F - - -
          2.68618  4.42225  2.77519  2.73123  3.46354  2.40513  3.72494  3.29354  2.67741  2.69355  4.24690  2.90347  2.73739  3.18146  2.89801  2.37887  2.77519  2.98518  4.58477  3.61503
          0.02285  4.18593  4.90827  0.61958  0.77255  0.48576  0.95510
    235   2.65364  4.89767  2.79418  2.43586  4.24773  3.38657  3.70095  3.65580  2.46161  3.25819  4.06499  2.02229  3.84402  2.84732  2.83259  2.46667  2.10597  3.31693  5.47247  4.12306    290 n - - -
          2.68618  4.42225  2.77519  2.73123  3.46354  2.40513  3.72494  3.29354  2.67741  2.69355  4.24690  2.90347  2.73739  3.18146  2.89801  2.37887  2.77519  2.98518  4.58477  3.61503
          0.02285  4.18593  4.90827  0.61958  0.77255  0.48576  0.95510
    236   3.06271  5.69891  1.24208  1.51661  4.97786  3.30678  3.86086  4.51595  2.89842  3.99004  4.83992  2.73261  3.82593  2.98561  3.51619  2.93034  3.35311  4.06976  6.14311  4.60741    291 d - - -
          2.68618  4.42225  2.77519  2.73123  3.46354  2.40513  3.72494  3.29354  2.67741  2.69355  4.24690  2.90347  2.73739  3.18146  2.89801  2.37887  2.77519  2.98518  4.58477  3.61503
          0.02732  4.18593  4.44491  0.61958  0.77255  0.48576  0.95510
    237   2.31695  4.88846  2.82591  2.16164  4.19787  3.41566  3.60208  3.62914  2.38520  3.08224  4.00415  2.93029  2.34531  2.71816  2.89982  2.59212  2.87370  3.25834  5.41941  4.06367    292 e - - -
          2.68618  4.42225  2.77519  2.73123  3.46354  2.40513  3.72494  3.29354  2.67741  2.69355  4.24690  2.90347  2.73739  3.18146  2.89801  2.37887  2.77519  2.98518  4.58477  3.61503
          0.02295  4.18157  4.90391  0.61958  0.77255  0.48239  0.96052
    238   3.17607  5.14522  3.15543  2.92798  4.35442  3.60383  4.08448  4.04697  2.72933  3.51612  4.54740  3.38590  4.16953  0.76423  3.00184  3.21622  3.47857  3.76041  5.57464  4.29556    293 q - - -
          2.68618  4.42225  2.77519  2.73123  3.46354  2.40513  3.72494  3.29354  2.67741  2.69355  4.24690  2.90347  2.73739  3.18146  2.89801  2.37887  2.77519  2.98518  4.58477  3.61503
          0.02285  4.18593  4.90827  0.61958  0.77255  0.48576  0.95510
    239   3.18213  5.25955  3.48852  2.91665  4.72286  3.73887  3.75663  4.10112  0.88062  3.54743  4.44094  3.31630  4.14686  2.90151  2.12766  3.18183  3.36639  3.78324  5.57103  4.40534    294 k - - -
          2.68618  4.42225  2.77519  2.73123  3.46354  2.40513  3.72494  3.29354  2.67740  2.69355  4.24690  2.90347  2.73739  3.18146  2.89801  2.37887  2.77519  2.98518  4.58477  3.61503
          0.02734  3.93318  4.90827  0.59669  0.79991  0.48576  0.95510
    240   2.81544  5.27731  2.38580  1.14190  4.59051  3.36040  3.78055  4.03073  2.62740  3.59018  4.42167  2.85481  3.90576  2.92962  3.10313  2.82122  3.14243  3.44636  5.77955  4.35887    296 e - - -
          2.68618  4.42225  2.77519  2.73123  3.46354  2.40513  3.72494  3.29354  2.67741  2.69355  4.24690  2.90347  2.73739  3.18146  2.89801  2.37887  2.77519  2.98518  4.58477  3.61503
          0.02285  4.18593  4.90827  0.61958  0.77255  0.48576  0.95510
    241   2.89706  5.34076  2.54030  1.26299  4.65496  3.40090  3.67302  4.12250  2.36462  3.61777  4.43124  2.83870  3.91405  2.49076  2.93183  2.75737  3.14346  3.72677  5.76011  4.36109    297 e - - -
          2.68618  4.42225  2.77519  2.73123  3.46354  2.40513  3.72494  3.29354  2.67741  2.69355  4.24690  2.90347  2.73739  3.18146  2.89801  2.37887  2.77519  2.98518  4.58477  3.61503
          0.02285  4.18593  4.90827  0.61958  0.77255  0.48576  0.95510
    242   3.73182  5.09221  4.31731  4.11558  2.37902  4.20809  3.81263  3.70171  3.96529  3.07160  4.34530  4.13179  4.67916  4.19297  4.07969  3.83256  4.02259  3.58832  4.03119  0.57026    298 Y - - -
          2.68618  4.42225  2.77519  2.73123  3.46354  2.40513  3.72494  3.29354  2.67741  2.69355  4.24690  2.90347  2.73739  3.18146  2.89801  2.37887  2.77519  2.98518  4.58477  3.61503
          0.02285  4.18593  4.90827  0.61958  0.77255  0.48576  0.95510
    243   3.52440  4.87306  4.70667  4.37547  0.83530  4.39167  3.96232  2.78095  4.21303  2.12725  3.54599  4.30388  4.75489  4.29092  4.28634  3.81694  3.79739  2.87050  4.13815  2.46846    299 f - - -
          2.68618  4.42225  2.77519  2.73123  3.46354  2.40513  3.72494  3.29354  2.67741  2.69355  4.24690  2.90347  2.73739  3.18146  2.89801  2.37887  2.77519  2.98518  4.58477  3.61503
          0.02285  4.18593  4.90827  0.61958  0.77255  0.48576  0.95510
    244   2.69045  4.60887  3.25907  2.66850  3.87113  3.54169  3.70870  2.92074  2.34639  2.92289  3.75266  3.12254  3.92402  2.90332  1.67907  2.58739  2.88806  3.00702  4.83609  3.92287    300 r - - -
          2.68618  4.42225  2.77519  2.73123  3.46354  2.40513  3.72494  3.29354  2.67741  2.69355  4.24690  2.90347  2.73739  3.18146  2.89801  2.37887  2.77519  2.98518  4.58477  3.61503
          0.02285  4.18593  4.90827  0.61958  0.77255  0.48576  0.95510
    245   3.02697  5.19685  3.24047  2.72583  4.65041  3.63391  3.71133  4.03117  1.03600  3.50097  4.35395  3.10008  4.05457  2.83601  2.25264  2.85055  3.23086  3.68719  5.56810  4.34778    301 k - - -
          2.68618  4.42225  2.77519  2.73123  3.46354  2.40513  3.72494  3.29354  2.67741  2.69355  4.24690  2.90347  2.73739  3.18146  2.89801  2.37887  2.77519  2.98518  4.58477  3.61503
          0.02285  4.18593  4.90827  0.61958  0.77255  0.48576  0.95510
    246   3.03975  5.23814  3.34766  2.74320  4.66534  3.68228  3.67062  4.00195  1.88475  3.47876  4.32196  2.71368  4.05704  2.61979  1.25200  3.02376  3.21741  3.69255  5.54046  4.33118    302 r - - -
          2.68618  4.42225  2.77519  2.73123  3.46354  2.40513  3.72494  3.29354  2.67741  2.69355  4.24690  2.90347  2.73739  3.18146  2.89801  2.37887  2.77519  2.98518  4.58477  3.61503
          0.02285  4.18593  4.90827  0.61958  0.77255  0.48576  0.95510
    247   2.82864  4.24957  4.36752  3.79652  2.98990  3.99600  4.33152  1.45466  3.67385  1.80036  3.22285  4.00064  4.33872  3.88787  3.84661  2.82857  3.06671  1.99561  4.93873  3.73923    303 i - - -
          2.68618  4.42225  2.77519  2.73123  3.46354  2.40513  3.72494  3.29354  2.67741  2.69355  4.24690  2.90347  2.73739  3.18146  2.89801  2.37887  2.77519  2.98518  4.58477  3.61503
          0.02285  4.18593  4.90827  0.61958  0.77255  0.48576  0.95510
    248   2.41661  4.65257  3.10671  2.60634  4.10839  3.26474  3.77623  3.50027  2.54938  3.14047  3.96199  2.97293  3.64288  2.94887  2.81181  1.70741  2.30594  3.16318  5.38902  4.08353    304 s - - -
          2.68618  4.42225  2.77519  2.73123  3.46354  2.40513  3.72494  3.29354  2.67741  2.69355  4.24690  2.90347  2.73739  3.18146  2.89801  2.37887  2.77519  2.98518  4.58477  3.61503
          0.02711  4.18593  4.46194  0.61958  0.77255  0.48576  0.95510
    249   2.72765  5.44264  1.16915  2.10813  4.76695  3.30223  3.81628  4.26210  2.78410  3.71892  4.60360  2.67696  3.42148  2.97360  3.35403  2.85051  3.22005  3.84150  5.94955  4.47447    305 d - - -
          2.68618  4.42225  2.77519  2.73123  3.46354  2.40513  3.72494  3.29354  2.67741  2.69355  4.24690  2.90347  2.73739  3.18146  2.89801  2.37887  2.77519  2.98518  4.58477  3.61503
          0.02295  4.18176  4.90411  0.61958  0.77255  0.48548  0.95556
    250   2.77408  5.20501  2.65402  1.57225  4.52297  3.40141  3.69020  3.98062  2.41966  3.47773  4.28977  2.88308  3.55491  2.01536  2.89352  2.74784  3.03218  3.51611  5.65133  4.26201    306 e - - -
          2.68618  4.42225  2.77519  2.73123  3.46354  2.40513  3.72494  3.29354  2.67741  2.69355  4.24690  2.90347  2.73739  3.18146  2.89801  2.37887  2.77519  2.98518  4.58477  3.61503
          0.08160  4.18447  2.76257  0.61958  0.77255  0.48758  0.95220
    251   2.55996  4.97518  2.72299  2.33447  4.26475  3.35279  2.50870  3.63965  2.39349  3.26111  4.04820  2.38696  3.80698  2.74770  2.79224  2.40735  2.75895  3.33973  5.45477  4.08390    307 e - - -
          2.68618  4.42225  2.77519  2.73123  3.46354  2.40513  3.72494  3.29354  2.67741  2.69355  4.24690  2.90347  2.73739  3.18146  2.89801  2.37887  2.77519  2.98518  4.58477  3.61503
          0.02425  4.12712  4.84947  0.61958  0.77255  0.44761  1.01930
    252   2.74434  4.64508  3.35045  2.80119  3.71014  3.61373  3.82607  3.01039  2.60231  2.13353  3.62964  3.25449  4.00533  1.79667  2.90084  2.87807  2.97808  2.55399  5.16165  3.88867    308 q - - -
          2.68618  4.42225  2.77519  2.73123  3.46354  2.40513  3.72494  3.29354  2.67741  2.69355  4.24690  2.90347  2.73739  3.18146  2.89801  2.37887  2.77519  2.98518  4.58477  3.61503
          0.02289  4.18447  4.90682  0.61958  0.77255  0.48758  0.95220
    253   0.83887  4.27284  3.46969  3.31660  4.37541  3.06344  4.39041  3.68148  3.40273  3.47829  4.34630  3.44884  3.80329  3.69036  3.68738  2.35061  2.84857  3.18714  5.75668  4.53752    309 a - - -
          2.68618  4.42225  2.77519  2.73123  3.46354  2.40513  3.72494  3.29354  2.67741  2.69355  4.24690  2.90347  2.73739  3.18146  2.89801  2.37887  2.77519  2.98518  4.58477  3.61503
          0.02289  4.18447  4.90682  0.61958  0.77255  0.48463  0.95692
    254   2.64717  5.06326  2.69854  2.34376  4.37890  3.00156  3.61260  3.82698  2.26237  3.35664  4.08843  2.51023  3.81033  2.64852  2.49029  2.06178  2.87387  3.44054  5.51970  4.13308    310 s - - -
          2.68618  4.42225  2.77519  2.73123  3.46354  2.40513  3.72494  3.29354  2.67741  2.69355  4.24690  2.90347  2.73739  3.18146  2.89801  2.37887  2.77519  2.98518  4.58477  3.61503
          0.02285  4.18593  4.90827  0.61958  0.77255  0.48576  0.95510
    255   2.75612  5.13664  2.95634  2.03595  4.48429  3.47662  3.62737  3.92076  2.05928  3.41225  4.19676  2.65161  3.87810  2.73703  1.91725  2.72988  2.69560  3.53289  5.54107  4.20091    311 r - - -
          2.68618  4.42225  2.77519  2.73123  3.46354  2.40513  3.72494  3.29354  2.67741  2.69355  4.24690  2.90347  2.73739  3.18146  2.89801  2.37887  2.77519  2.98518  4.58477  3.61503
          0.02285  4.18593  4.90827  0.61958  0.77255  0.48576  0.95510
    256   3.23081  4.55587  4.91385  4.46272  3.58663  4.52538  5.15100  0.86084  4.30666  2.05484  3.41456  4.66019  4.86402  4.58880  4.48319  3.94923  3.51174  1.68424  5.60672  4.38431    312 i - - -
          2.68618  4.42225  2.77519  2.73123  3.46354  2.40513  3.72494  3.29354  2.67741  2.69355  4.24690  2.90347  2.73739  3.18146  2.89801  2.37887  2.77519  2.98518  4.58477  3.61503
          0.02285  4.18593  4.90827  0.61958  0.77255  0.48576  0.95510
    257   3.26612  4.59661  4.84588  4.41747  3.49047  4.50785  5.06544  0.83876  4.23783  1.99529  3.39475  4.62563  4.84949  4.53607  4.40793  3.95237  3.54490  1.82756  5.50643  4.24511    313 i - - -
          2.68618  4.42225  2.77519  2.73123  3.46354  2.40513  3.72494  3.29354  2.67741  2.69355  4.24690  2.90347  2.73739  3.18146  2.89801  2.37887  2.77519  2.98518  4.58477  3.61503
          0.02285  4.18593  4.90827  0.61958  0.77255  0.48576  0.95510
    258   2.65524  4.92438  2.23652  2.37807  4.38894  3.15349  3.73540  3.83955  2.56776  3.39931  4.19851  2.91666  3.84275  2.82507  2.97330  1.59069  2.86147  3.44431  5.59697  4.22026    314 s - - -
          2.68618  4.42225  2.77519  2.73123  3.46354  2.40513  3.72494  3.29354  2.67741  2.69355  4.24690  2.90347  2.73739  3.18146  2.89801  2.37887  2.77519  2.98518  4.58477  3.61503
          0.02285  4.18593  4.90827  0.61958  0.77255  0.48576  0.95510
    259   3.05294  5.03543  3.09443  2.83207  3.54003  3.59721  1.09624  3.86226  2.58944  3.36178  4.33191  3.24549  4.12169  3.10486  2.81527  3.08944  3.33058  3.56840  4.99770  3.45746    315 h - - -
          2.68618  4.42225  2.77519  2.73123  3.46354  2.40513  3.72494  3.29354  2.67741  2.69355  4.24690  2.90347  2.73739  3.18146  2.89801  2.37887  2.77519  2.98518  4.58477  3.61503
          0.02285  4.18593  4.90827  0.61958  0.77255  0.48576  0.95510
    260   3.28753  4.56183  5.06470  4.54190  3.48316  4.68833  5.16484  1.03961  4.41885  1.62431  3.27092  4.75814  4.91716  4.60951  4.56832  4.06890  3.53375  1.66064  5.53170  4.38565    316 i - - -
          2.68618  4.42225  2.77519  2.73123  3.46354  2.40513  3.72494  3.29354  2.67741  2.69355  4.24690  2.90347  2.73739  3.18146  2.89801  2.37887  2.77519  2.98518  4.58477  3.61503
          0.02285  4.18593  4.90827  0.61958  0.77255  0.48576  0.95510
    261   3.17358  5.30546  3.66454  2.90853  4.78213  3.79571  3.66945  4.11409  1.27845  3.52000  4.38373  3.29862  4.13487  2.73775  1.41193  3.15748  3.31920  3.79295  5.34508  4.38637    317 k - - -
          2.68618  4.42225  2.77519  2.73123  3.46354  2.40513  3.72494  3.29354  2.67741  2.69355  4.24690  2.90347  2.73739  3.18146  2.89801  2.37887  2.77519  2.98518  4.58477  3.61503
          0.02285  4.18593  4.90827  0.61958  0.77255  0.48576  0.95510
    262   2.73373  5.07863  3.07363  2.50271  4.42754  3.50814  3.63102  3.84707  2.00298  3.35397  4.15061  3.00759  3.89664  2.30099  1.94734  2.27851  2.81268  3.47841  5.49179  4.17814    318 r - - -
          2.68618  4.42225  2.77519  2.73123  3.46354  2.40513  3.72494  3.29354  2.67741  2.69355  4.24690  2.90347  2.73739  3.18146  2.89801  2.37887  2.77519  2.98518  4.58477  3.61503
          0.02285  4.18593  4.90827  0.61958  0.77255  0.48576  0.95510
    263   1.79461  3.86318  3.44541  2.93861  3.77568  3.26805  3.97450  3.30676  2.90328  3.00085  3.85677  3.27798  3.84536  3.03323  3.27866  1.59331  2.75320  2.96119  5.31058  4.06106    319 s - - -
          2.68618  4.42225  2.77519  2.73123  3.46354  2.40513  3.72494  3.29354  2.67741  2.69355  4.24690  2.90347  2.73739  3.18146  2.89801  2.37887  2.77519  2.98518  4.58477  3.61503
          0.02285  4.18593  4.90827  0.61958  0.77255  0.48576  0.95510
    264   3.20636  5.31955  3.65289  2.92792  4.81791  3.80289  3.68006  4.13794  1.54121  3.54095  4.41070  3.27942  4.15069  2.72550  1.15612  3.17676  3.35063  3.81919  5.55233  4.41231    320 r - - -
          2.68618  4.42225  2.77519  2.73123  3.46354  2.40513  3.72494  3.29354  2.67741  2.69355  4.24690  2.90347  2.73739  3.18146  2.89801  2.37887  2.77519  2.98518  4.58477  3.61503
          0.02285  4.18593  4.90827  0.61958  0.77255  0.48576  0.95510
    265   2.46085  4.38823  3.49214  3.32089  4.35745  3.12191  4.41055  3.88208  3.39977  3.62074  4.52662  3.48490  3.88732  3.73076  3.67224  0.74631  2.96386  3.38682  5.73264  4.44660    321 s - - -
          2.68618  4.42225  2.77519  2.73123  3.46354  2.40513  3.72494  3.29354  2.67741  2.69355  4.24690  2.90347  2.73739  3.18146  2.89801  2.37887  2.77519  2.98518  4.58477  3.61503
          0.02285  4.18593  4.90827  0.61958  0.77255  0.48576  0.95510
    266   3.49128  4.85167  4.82969  4.39056  2.99516  4.55383  4.84843  2.36799  4.18859  0.64828  3.04962  4.62663  4.82980  4.37873  4.30987  4.01464  3.74576  2.50827  5.12895  3.86153    322 L - - -
          2.68618  4.42225  2.77519  2.73123  3.46354  2.40513  3.72494  3.29354  2.67741  2.69355  4.24690  2.90347  2.73739  3.18146  2.89801  2.37887  2.77519  2.98518  4.58477  3.61503
          0.02285  4.18593  4.90827  0.61958  0.77255  0.48576  0.95510
    267   2.94146  4.60716  3.73894  3.20622  2.03996  3.84569  2.72025  3.14834  3.13549  2.74672  3.72560  3.45949  4.20871  2.33037  3.45595  3.10602  3.16874  2.93991  3.75449  1.94635    323 y - - -
          2.68618  4.42225  2.77519  2.73123  3.46354  2.40513  3.72494  3.29354  2.67741  2.69355  4.24690  2.90347  2.73739  3.18146  2.89801  2.37887  2.77519  2.98518  4.58477  3.61503
          0.02285  4.18593  4.90827  0.61958  0.77255  0.48576  0.95510
    268   3.28412  4.63119  4.75948  4.39659  3.60616  4.38943  5.07776  0.75639  4.23143  2.13986  3.50495  4.60016  4.80109  4.55456  4.39399  3.92553  3.58192  1.90709  5.55381  4.31205    324 i - - -
          2.68618  4.42225  2.77519  2.73123  3.46354  2.40513  3.72494  3.29354  2.67741  2.69355  4.24690  2.90347  2.73739  3.18146  2.89801  2.37887  2.77519  2.98518  4.58477  3.61503
          0.02285  4.18593  4.90827  0.61958  0.77255  0.48576  0.95510
    269   3.24674  4.71257  4.52221  4.04953  3.21920  4.26500  4.67169  2.39370  3.77452  1.65622  1.10393  4.30644  4.62388  4.10244  3.94835  3.68029  3.51953  2.46223  5.18225  3.96545    325 m - - -
          2.68618  4.42225  2.77519  2.73123  3.46354  2.40513  3.72494  3.29354  2.67741  2.69355  4.24690  2.90347  2.73739  3.18146  2.89801  2.37887  2.77519  2.98518  4.58477  3.61503
          0.02285  4.18593  4.90827  0.61958  0.77255  0.48576  0.95510
    270   2.99871  0.47856  4.57187  4.39129  4.32617  3.54488  4.97110  3.53553  4.22552  3.43016  4.56548  4.29733  4.27458  4.55893  4.28984  3.26928  3.49248  3.25535  5.66070  4.60822    326 C - - -
          2.68618  4.42225  2.77519  2.73123  3.46354  2.40513  3.72494  3.29354  2.67741  2.69355  4.24690  2.90347  2.73739  3.18146  2.89801  2.37887  2.77519  2.98518  4.58477  3.61503
          0.02285  4.18593  4.90827  0.61958  0.77255  0.48576  0.95510
    271   3.08374  5.00954  3.24376  2.91882  3.25352  3.67956  1.12013  3.74709  2.62646  3.23840  4.23508  3.33257  4.16346  3.20461  2.81734  3.12888  3.34153  3.48713  4.76767  3.10209    327 h - - -
          2.68618  4.42225  2.77519  2.73123  3.46354  2.40513  3.72494  3.29354  2.67741  2.69355  4.24690  2.90347  2.73739  3.18146  2.89801  2.37887  2.77519  2.98518  4.58477  3.61503
          0.02285  4.18593  4.90827  0.61958  0.77255  0.48576  0.95510
    272   3.25607  4.58013  4.89766  4.42536  3.50604  4.54617  5.08171  0.86725  4.23580  1.97447  3.19829  4.63960  4.85665  4.52169  4.40663  3.95763  3.52575  1.80652  5.52492  4.30909    328 i - - -
          2.68618  4.42225  2.77519  2.73123  3.46354  2.40513  3.72494  3.29354  2.67741  2.69355  4.24690  2.90347  2.73739  3.18146  2.89801  2.37887  2.77519  2.98518  4.58477  3.61503
          0.02285  4.18593  4.90827  0.61958  0.77255  0.48576  0.95510
    273   3.22402  4.91616  3.86670  3.75914  4.70856  3.58655  4.80036  4.34832  3.84605  3.93504  5.00573  4.02899  0.40803  4.22459  4.04566  3.40380  3.69208  3.95526  5.79616  4.83705    329 P - - -
          2.68618  4.42225  2.77519  2.73123  3.46354  2.40513  3.72494  3.29354  2.67741  2.69355  4.24690  2.90347  2.73739  3.18146  2.89801  2.37887  2.77519  2.98518  4.58477  3.61503
          0.02285  4.18593  4.90827  0.61958  0.77255  0.48576  0.95510
    274   3.17579  4.50196  4.86629  4.36978  3.64055  4.50312  5.07861  1.75233  4.22862  2.07880  3.43865  4.58653  4.82829  4.51630  4.42964  3.89350  3.44667  0.84721  5.60377  4.37637    330 v - - -
          2.68618  4.42225  2.77519  2.73123  3.46354  2.40513  3.72494  3.29354  2.67741  2.69355  4.24690  2.90347  2.73739  3.18146  2.89801  2.37887  2.77519  2.98518  4.58477  3.61503
          0.02285  4.18593  4.90827  0.61958  0.77255  0.48576  0.95510
    275   3.66121  4.98319  4.66815  4.44111  0.64002  4.29374  4.02946  3.14093  4.33467  2.43541  3.83095  4.36694  4.74215  4.41551  4.38089  3.90845  3.96333  3.15535  4.20341  2.53447    331 F - - -
          2.68618  4.42225  2.77519  2.73123  3.46354  2.40513  3.72494  3.29354  2.67741  2.69355  4.24690  2.90347  2.73739  3.18146  2.89801  2.37887  2.77519  2.98518  4.58477  3.61503
          0.02285  4.18593  4.90827  0.61958  0.77255  0.48576  0.95510
    276   2.41900  0.89666  4.23823  3.97516  4.07558  3.16215  4.62639  3.30292  3.78220  3.22733  4.20908  3.79858  3.93623  4.09631  3.91746  2.47257  2.92730  2.93251  5.55833  4.32783    332 c - - -
          2.68618  4.42225  2.77519  2.73123  3.46354  2.40513  3.72494  3.29354  2.67741  2.69355  4.24690  2.90347  2.73739  3.18146  2.89801  2.37887  2.77519  2.98518  4.58477  3.61503
          0.02285  4.18593  4.90827  0.61958  0.77255  0.48576  0.95510
    277   3.19949  4.10314  4.39244  3.97434  2.74028  3.93417  4.01189  3.20175  3.65073  2.66273  3.88780  4.03972  4.43279  3.99576  3.79743  3.44320  3.51466  3.06965  0.88938  2.76406    333 w - - -
          2.68618  4.42225  2.77519  2.73123  3.46354  2.40513  3.72494  3.29354  2.67741  2.69355  4.24690  2.90347  2.73739  3.18146  2.89801  2.37887  2.77519  2.98518  4.58477  3.61503
          0.02285  4.18593  4.90827  0.61958  0.77255  0.48576  0.95510
    278   3.24633  4.59966  4.77448  4.38946  3.57370  4.41378  5.07268  0.80205  4.21804  2.09493  3.45907  4.58798  4.80872  4.53608  4.38778  3.89761  3.54215  1.84612  5.54992  4.29603    334 i - - -
          2.68618  4.42225  2.77519  2.73123  3.46354  2.40513  3.72494  3.29354  2.67741  2.69355  4.24690  2.90347  2.73739  3.18146  2.89801  2.37887  2.77519  2.98518  4.58477  3.61503
          0.02285  4.18593  4.90827  0.61958  0.77255  0.48576  0.95510
    279   2.38043  4.31813  3.52486  3.19356  4.27183  3.11544  4.24790  3.43146  3.17504  3.35926  4.23251  3.39505  3.83193  3.51443  3.48852  0.99850  2.46382  3.15190  5.64510  4.39806    335 s - - -
          2.68618  4.42225  2.77519  2.73123  3.46354  2.40513  3.72494  3.29354  2.67741  2.69355  4.24690  2.90347  2.73739  3.18146  2.89801  2.37887  2.77519  2.98518  4.58477  3.61503
          0.02285  4.18593  4.90827  0.61958  0.77255  0.48576  0.95510
    280   1.64530  4.36070  3.47071  2.96317  3.43090  3.40454  3.94609  3.00768  2.92333  2.45736  3.66574  3.32444  3.91675  3.24051  3.28355  2.03915  2.84580  2.73660  5.13290  3.87491    336 a - - -
          2.68618  4.42225  2.77519  2.73123  3.46354  2.40513  3.72494  3.29354  2.67741  2.69355  4.24690  2.90347  2.73739  3.18146  2.89801  2.37887  2.77519  2.98518  4.58477  3.61503
          0.02285  4.18593  4.90827  0.61958  0.77255  0.48576  0.95510
    281   2.57404  4.49921  3.26843  2.92948  3.96526  3.30755  3.57116  3.41406  2.84971  3.13876  4.03131  3.25067  3.91514  3.27262  3.16772  2.68601  1.16704  3.09893  5.35309  4.03676    337 t - - -
          2.68618  4.42225  2.77519  2.73123  3.46354  2.40513  3.72494  3.29354  2.67741  2.69355  4.24690  2.90347  2.73739  3.18146  2.89801  2.37887  2.77519  2.98518  4.58477  3.61503
          0.02285  4.18593  4.90827  0.61958  0.77255  0.48576  0.95510
    282   2.96364  4.48912  4.51618  4.18729  3.79007  4.00971  4.96223  2.04525  4.06066  2.41715  3.69428  4.31930  4.56332  4.40145  4.25213  3.50182  3.36208  0.75166  5.64216  4.38181    338 v - - -
          2.68618  4.42225  2.77519  2.73123  3.46354  2.40513  3.72494  3.29354  2.67741  2.69355  4.24690  2.90347  2.73739  3.18146  2.89801  2.37887  2.77519  2.98518  4.58477  3.61503
          0.02285  4.18593  4.90827  0.61958  0.77255  0.48576  0.95510
    283   3.48499  4.85862  4.77367  4.36227  3.08912  4.49363  4.86029  2.39602  4.14278  0.63248  3.09253  4.60102  4.80661  4.37182  4.26746  3.99167  3.75016  2.52697  5.17112  3.91831    339 L - - -
          2.68618  4.42225  2.77519  2.73123  3.46354  2.40513  3.72494  3.29354  2.67741  2.69355  4.24690  2.90347  2.73739  3.18146  2.89801  2.37887  2.77519  2.98518  4.58477  3.61503
          0.02285  4.18593  4.90827  0.61958  0.77255  0.48576  0.95510
    284   2.91405  5.28044  2.71404  2.03499  4.61449  3.46616  3.71720  4.05285  2.22986  3.52644  4.37078  2.94810  3.94440  1.46279  2.71650  2.86673  3.14505  3.67899  5.67533  4.33005    340 q - - -
          2.68618  4.42225  2.77519  2.73123  3.46354  2.40513  3.72494  3.29354  2.67741  2.69355  4.24690  2.90347  2.73739  3.18146  2.89801  2.37887  2.77519  2.98518  4.58477  3.61503
          0.02613  4.18593  4.54874  0.61958  0.77255  0.48576  0.95510
    285   2.68033  5.11948  2.70221  2.31036  4.44343  3.40821  3.42649  3.90652  1.77604  3.40787  4.15365  2.31677  3.28970  2.70784  2.74636  2.64634  2.87394  3.50061  5.55566  4.16852    341 k - - -
          2.68618  4.42225  2.77519  2.73123  3.46354  2.40513  3.72494  3.29354  2.67741  2.69355  4.24690  2.90347  2.73739  3.18146  2.89801  2.37887  2.77519  2.98518  4.58477  3.61503
          0.02293  4.18273  4.90507  0.61958  0.77255  0.48975  0.94876
    286   3.34525  4.63776  5.08020  4.50899  3.12087  4.65621  4.98656  1.54524  4.38437  1.08434  2.41537  4.72100  4.82856  4.44360  4.46233  4.00608  3.56588  2.14220  5.25484  4.20554    342 l - - -
          2.68618  4.42225  2.77519  2.73123  3.46354  2.40513  3.72494  3.29354  2.67741  2.69355  4.24690  2.90347  2.73739  3.18146  2.89801  2.37887  2.77519  2.98518  4.58477  3.61503
          0.02293  4.18273  4.90507  0.61958  0.77255  0.48975  0.94876
    287   3.27367  4.65039  4.74762  4.18367  3.00580  4.46786  4.75885  2.25873  4.03909  0.82100  2.69638  4.45190  4.69536  4.19310  4.19095  3.80119  3.22492  2.37192  5.15884  4.05145    343 l - - -
          2.68618  4.42225  2.77519  2.73123  3.46354  2.40513  3.72494  3.29354  2.67741  2.69355  4.24690  2.90347  2.73739  3.18146  2.89801  2.37887  2.77519  2.98518  4.58477  3.61503
          0.02412  4.18273  4.75882  0.61958  0.77255  0.48328  0.95909
    288   2.55684  5.10225  2.83540  1.92511  4.42570  2.99495  3.60848  3.89097  2.11875  3.39390  4.15572  2.75425  3.81237  2.50210  2.67276  2.43304  2.84714  3.48269  5.54393  4.15320    344 e - - -
          2.68618  4.42225  2.77519  2.73123  3.46354  2.40513  3.72494  3.29354  2.67741  2.69355  4.24690  2.90347  2.73739  3.18146  2.89801  2.37887  2.77519  2.98518  4.58477  3.61503
          0.02932  4.18476  4.29233  0.61958  0.77255  0.48486  0.95655
    289   2.64413  5.07354  2.71923  1.72301  4.38085  3.35756  3.61681  3.83864  2.29867  2.94366  4.08010  2.79225  3.80560  2.45357  2.74555  2.63710  2.89381  3.44474  5.52280  4.13800    345 e - - -
          2.68586  4.42247  2.77516  2.73133  3.46377  2.40536  3.72397  3.29374  2.67708  2.69366  4.24712  2.90318  2.73763  3.18128  2.89786  2.37902  2.77526  2.98526  4.58501  3.61525
          0.19798  1.87946  3.61407  1.89163  0.16349  0.48091  0.96291
    290   2.45720  5.28277  1.81375  1.87769  4.59660  3.22918  3.69685  4.08402  2.52432  3.58273  4.36534  2.59361  3.84587  2.82565  3.05181  2.46134  2.97740  3.66300  5.74023  4.30170    366 d - - -
          2.68618  4.42225  2.77519  2.73123  3.46354  2.40513  3.72494  3.29354  2.67741  2.69355  4.24690  2.90347  2.73739  3.18146  2.89801  2.37887  2.77519  2.98518  4.58477  3.61503
          0.02333  4.16557  4.88791  0.61958  0.77255  0.47920  0.96569
    291   2.61047  4.79778  2.80848  2.23058  4.12000  3.42782  3.62886  3.53967  2.34480  2.94542  3.93207  2.68809  3.81933  2.64175  2.84863  2.46605  2.56834  2.61000  5.15171  4.00916    367 e - - -
          2.68618  4.42225  2.77519  2.73123  3.46354  2.40513  3.72494  3.29354  2.67741  2.69355  4.24690  2.90347  2.73739  3.18146  2.89801  2.37887  2.77519  2.98518  4.58477  3.61503
          0.02297  4.18101  4.90336  0.61958  0.77255  0.48255  0.96026
    292   2.61239  4.74481  3.05324  2.50439  3.98754  3.24124  3.67276  3.29424  2.40823  2.66706  3.84099  2.64568  3.79357  2.83848  2.79487  2.08648  2.51660  3.08408  5.27573  3.95841    368 s - - -
          2.68618  4.42225  2.77519  2.73123  3.46354  2.40513  3.72494  3.29354  2.67741  2.69355  4.24690  2.90347  2.73739  3.18146  2.89801  2.37887  2.77519  2.98518  4.58477  3.61503
          0.02289  4.18417  4.90652  0.61958  0.77255  0.48576  0.95510
    293   1.91060  5.01906  2.75594  2.03620  4.30443  3.19545  3.63673  3.74781  2.40932  3.30076  4.09340  2.90237  3.83459  2.41283  2.88591  2.65012  2.90287  3.38059  5.49665  4.01504    369 a - - -
          2.68618  4.42225  2.77519  2.73123  3.46354  2.40513  3.72494  3.29354  2.67741  2.69355  4.24690  2.90347  2.73739  3.18146  2.89801  2.37887  2.77519  2.98518  4.58477  3.61503
          0.02289  4.18417  4.90652  0.61958  0.77255  0.48576  0.95510
    294   2.75247  5.22272  2.35573  1.46167  4.52942  3.37558  3.67564  3.68677  2.25476  3.50939  4.29029  2.79979  3.84725  2.76561  2.97570  2.66984  3.00042  3.59510  5.66774  4.25274    370 e - - -
          2.68618  4.42225  2.77519  2.73123  3.46354  2.40513  3.72494  3.29354  2.67741  2.69355  4.24690  2.90347  2.73739  3.18146  2.89801  2.37887  2.77519  2.98518  4.58477  3.61503
          0.02289  4.18417  4.90652  0.61958  0.77255  0.48576  0.95510
    295   2.68046  4.23708  3.92759  3.37151  3.41005  3.73409  4.11355  1.54857  3.25352  2.33491  3.18498  3.66369  4.13753  3.55270  3.52558  2.60508  2.45058  2.20885  4.95464  3.74571    371 i - - -
          2.68618  4.42225  2.77519  2.73123  3.46354  2.40513  3.72494  3.29354  2.67741  2.69355  4.24690  2.90347  2.73739  3.18146  2.89801  2.37887  2.77519  2.98518  4.58477  3.61503
          0.02289  4.18417  4.90652  0.61958  0.77255  0.48576  0.95510
    296   2.53414  4.48324  3.25671  3.08698  4.38117  3.05828  4.23028  3.89961  3.18569  3.53738  4.46022  3.36670  0.96139  3.54933  3.48901  2.59177  3.00117  3.40911  5.71230  4.43850    372 p - - -
          2.68618  4.42225  2.77519  2.73123  3.46354  2.40513  3.72494  3.29354  2.67741  2.69355  4.24690  2.90347  2.73739  3.18146  2.89801  2.37887  2.77519  2.98518  4.58477  3.61503
          0.02289  4.18417  4.90652  0.61958  0.77255  0.48576  0.95510
    297   2.76404  5.08333  3.02581  2.48729  4.43153  3.49551  3.63830  3.85408  1.74227  3.36350  4.16087  2.96083  3.89419  2.02136  2.52180  2.59520  2.59668  3.48392  5.50423  4.18471    373 k - - -
          2.68618  4.42225  2.77519  2.73123  3.46354  2.40513  3.72494  3.29354  2.67741  2.69355  4.24690  2.90347  2.73739  3.18146  2.89801  2.37887  2.77519  2.98518  4.58477  3.61503
          0.02289  4.18417  4.90652  0.61958  0.77255  0.48576  0.95510
    298   2.39781  4.21189  3.53288  3.20627  4.21308  3.13672  4.23467  3.54273  3.15214  3.31477  4.18383  3.10711  3.84539  3.51503  3.44787  2.49372  1.02993  3.11056  5.58836  4.34814    374 t - - -
          2.68618  4.42225  2.77519  2.73123  3.46354  2.40513  3.72494  3.29354  2.67741  2.69355  4.24690  2.90347  2.73739  3.18146  2.89801  2.37887  2.77519  2.98518  4.58477  3.61503
          0.02289  4.18417  4.90652  0.61958  0.77255  0.48576  0.95510
    299   3.15646  4.67178  4.21821  3.74858  3.15425  4.15236  4.43071  2.50718  3.47347  0.84424  3.10685  4.05630  4.43520  3.47259  3.67624  3.52282  3.40602  2.58065  5.06032  3.81324    375 l - - -
          2.68618  4.42225  2.77519  2.73123  3.46354  2.40513  3.72494  3.29354  2.67741  2.69355  4.24690  2.90347  2.73739  3.18146  2.89801  2.37887  2.77519  2.98518  4.58477  3.61503
          0.02289  4.18417  4.90652  0.61958  0.77255  0.48576  0.95510
    300   2.61464  4.45644  3.74300  3.52457  4.28218  3.28178  4.51317  3.44958  3.47391  3.30148  4.34071  3.67249  4.01432  3.85507  3.70911  2.82059  0.73547  3.10877  5.69066  4.50241    376 t - - -
          2.68618  4.42225  2.77519  2.73123  3.46354  2.40513  3.72494  3.29354  2.67741  2.69355  4.24690  2.90347  2.73739  3.18146  2.89801  2.37887  2.77519  2.98518  4.58477  3.61503
          0.02289  4.18417  4.90652  0.61958  0.77255  0.48576  0.95510
    301   2.85720  5.29801  2.52869  1.48428  4.62638  2.86496  3.74051  4.10063  2.54398  3.60623  4.41433  2.85970  3.89522  2.01528  3.01386  2.79880  3.11271  3.69751  5.75856  4.34776    377 e - - -
          2.68618  4.42225  2.77519  2.73123  3.46354  2.40513  3.72494  3.29354  2.67741  2.69355  4.24690  2.90347  2.73739  3.18146  2.89801  2.37887  2.77519  2.98518  4.58477  3.61503
          0.02289  4.18417  4.90652  0.61958  0.77255  0.48576  0.95510
    302   3.24680  4.70168  4.55775  4.06238  3.19712  4.30623  4.67996  2.34983  3.79316  1.60987  1.14994  4.32335  4.63941  4.10451  3.96778  3.69569  3.51125  2.42268  5.17700  3.97102    378 m - - -
          2.68618  4.42225  2.77519  2.73123  3.46354  2.40513  3.72494  3.29354  2.67741  2.69355  4.24690  2.90347  2.73739  3.18146  2.89801  2.37887  2.77519  2.98518  4.58477  3.61503
          0.02289  4.18417  4.90652  0.61958  0.77255  0.48576  0.95510
    303   3.76576  5.04988  4.57933  4.29983  1.98020  4.43423  3.60031  3.51924  4.14131  2.85283  4.13975  4.13821  4.78709  4.19560  4.21751  3.84800  4.00870  3.43838  3.75622  0.69075    379 Y - - -
          2.68618  4.42225  2.77519  2.73123  3.46354  2.40513  3.72494  3.29354  2.67741  2.69355  4.24690  2.90347  2.73739  3.18146  2.89801  2.37887  2.77519  2.98518  4.58477  3.61503
          0.02289  4.18417  4.90652  0.61958  0.77255  0.48576  0.95510
    304   2.72281  4.29835  4.05431  3.55222  3.58393  3.73998  4.33000  1.46943  3.43760  2.44605  3.50955  3.79977  4.21949  3.74568  3.69251  2.97437  1.93880  2.06850  5.19080  3.97559    380 i - - -
          2.68618  4.42225  2.77519  2.73123  3.46354  2.40513  3.72494  3.29354  2.67741  2.69355  4.24690  2.90347  2.73739  3.18146  2.89801  2.37887  2.77519  2.98518  4.58477  3.61503
          0.02289  4.18417  4.90652  0.61958  0.77255  0.48576  0.95510
    305   2.85663  5.00560  2.83140  2.53756  4.05899  3.46777  1.47602  3.76529  2.47789  3.33047  4.19411  2.80080  3.96396  2.88396  2.84690  2.68830  3.11378  3.43692  5.36270  3.91492    381 h - - -
          2.68618  4.42225  2.77519  2.73123  3.46354  2.40513  3.72494  3.29354  2.67741  2.69355  4.24690  2.90347  2.73739  3.18146  2.89801  2.37887  2.77519  2.98518  4.58477  3.61503
          0.02289  4.18417  4.90652  0.61958  0.77255  0.48576  0.95510
    306   3.70655  4.95010  4.76834  4.44472  0.81045  4.50422  3.64565  3.25908  4.27487  2.47924  3.86599  4.21783  4.80617  4.25430  4.30362  3.87447  3.93096  3.22904  3.78662  1.85841    382 f - - -
          2.68618  4.42225  2.77519  2.73123  3.46354  2.40513  3.72494  3.29354  2.67741  2.69355  4.24690  2.90347  2.73739  3.18146  2.89801  2.37887  2.77519  2.98518  4.58477  3.61503
          0.02289  4.18417  4.90652  0.61958  0.77255  0.48576  0.95510
    307   3.42644  4.82705  4.72742  4.31660  3.15704  4.44959  4.86348  2.36523  4.07247  0.65903  3.08663  4.55354  4.77970  4.33352  4.20592  3.92326  3.70145  2.45543  5.21148  3.98119    383 L - - -
          2.68618  4.42225  2.77519  2.73123  3.46354  2.40513  3.72494  3.29354  2.67741  2.69355  4.24690  2.90347  2.73739  3.18146  2.89801  2.37887  2.77519  2.98518  4.58477  3.61503
          0.02289  4.18417  4.90652  0.61958  0.77255  0.48576  0.95510
    308   2.69177  4.21997  3.82405  3.23923  3.30359  3.72974  3.83241  2.36514  3.07459  1.53573  3.07006  3.56759  4.09180  3.40227  2.67167  3.00204  2.92115  2.43690  4.85128  3.64717    384 l - - -
          2.68618  4.42225  2.77519  2.73123  3.46354  2.40513  3.72494  3.29354  2.67741  2.69355  4.24690  2.90347  2.73739  3.18146  2.89801  2.37887  2.77519  2.98518  4.58477  3.61503
          0.02289  4.18417  4.90652  0.61958  0.77255  0.48576  0.95510
    309   2.55001  4.04254  4.12615  3.54309  2.56307  3.75040  4.07133  1.75384  3.42061  2.14138  3.16681  3.68781  4.11989  3.64166  3.59822  2.73607  2.71795  2.18005  4.74213  3.54768    385 i - - -
          2.68618  4.42225  2.77519  2.73123  3.46354  2.40513  3.72494  3.29354  2.67741  2.69355  4.24690  2.90347  2.73739  3.18146  2.89801  2.37887  2.77519  2.98518  4.58477  3.61503
          0.02289  4.18417  4.90652  0.61958  0.77255  0.48576  0.95510
    310   3.17407  5.14347  3.15369  2.92606  4.35244  3.60226  4.08260  4.04455  2.72751  3.51391  4.54509  3.38401  4.16785  0.76644  3.00012  3.21423  3.47651  3.75807  5.57294  4.29366    386 q - - -
          2.68618  4.42225  2.77519  2.73123  3.46354  2.40513  3.72494  3.29354  2.67741  2.69355  4.24690  2.90347  2.73739  3.18146  2.89801  2.37887  2.77519  2.98518  4.58477  3.61503
          0.02978  4.18417  4.26092  0.61958  0.77255  0.48576  0.95510
    311   2.67366  4.25588  3.79790  3.22587  3.38340  3.72035  4.00749  1.67718  2.77466  2.34629  3.07546  3.56072  4.09319  3.37274  3.38344  2.99452  2.43939  2.26077  4.90342  3.69352    387 i - - -
          2.68618  4.42225  2.77519  2.73123  3.46354  2.40513  3.72494  3.29354  2.67741  2.69355  4.24690  2.90347  2.73739  3.18146  2.89801  2.37887  2.77519  2.98518  4.58477  3.61503
          0.02305  4.17744  4.89978  0.61958  0.77255  0.49410  0.94192
    312   2.65995  4.91574  2.79028  2.36326  4.33092  3.25302  3.50410  3.70683  2.35266  3.28356  4.09797  2.02417  3.82261  2.20287  2.81666  2.54800  2.89413  3.40105  5.49456  4.12003    388 n - - -
          2.68618  4.42225  2.77519  2.73123  3.46354  2.40513  3.72494  3.29354  2.67741  2.69355  4.24690  2.90347  2.73739  3.18146  2.89801  2.37887  2.77519  2.98518  4.58477  3.61503
          0.02305  4.17744  4.89978  0.61958  0.77255  0.48059  0.96344
    313   2.64959  4.32139  3.59926  3.02340  3.41157  3.64828  3.88520  2.39215  2.94237  2.25979  2.35870  3.41447  4.02121  2.39210  3.26752  2.87998  2.76174  2.46052  4.91030  3.69049    389 l - - -
          2.68618  4.42225  2.77519  2.73123  3.46354  2.40513  3.72494  3.29354  2.67741  2.69355  4.24690  2.90347  2.73739  3.18146  2.89801  2.37887  2.77519  2.98518  4.58477  3.61503
          0.02289  4.18417  4.90652  0.61958  0.77255  0.48576  0.95510
    314   2.72334  4.92724  3.12502  2.54206  4.22097  3.50937  3.65056  3.62588  1.99489  3.19148  3.26414  2.97012  3.89532  2.79181  1.95547  2.24365  2.93928  3.29570  5.38493  4.08385    390 r - - -
          2.68618  4.42225  2.77519  2.73123  3.46354  2.40513  3.72494  3.29354  2.67741  2.69355  4.24690  2.90347  2.73739  3.18146  2.89801  2.37887  2.77519  2.98518  4.58477  3.61503
          0.02289  4.18417  4.90652  0.61958  0.77255  0.48576  0.95510
    315   2.68406  5.08466  2.88101  2.38907  4.41510  3.43896  3.02735  3.77785  1.84768  3.36645  4.13810  2.55052  3.83693  2.71717  2.27016  2.60202  2.81152  3.46962  5.50987  4.14870    391 k - - -
          2.68618  4.42225  2.77519  2.73123  3.46354  2.40513  3.72494  3.29354  2.67741  2.69355  4.24690  2.90347  2.73739  3.18146  2.89801  2.37887  2.77519  2.98518  4.58477  3.61503
          0.02471  4.18417  4.69145  0.61958  0.77255  0.48576  0.95510
    316   2.76118  5.12050  3.04623  2.22408  4.47159  3.50209  3.61766  3.88559  2.03018  3.33996  4.05946  2.98680  3.79883  1.88681  2.18924  2.73645  2.97472  3.48352  5.51348  4.18939    392 q - - -
          2.68618  4.42225  2.77519  2.73123  3.46354  2.40513  3.72494  3.29354  2.67741  2.69355  4.24690  2.90347  2.73739  3.18146  2.89801  2.37887  2.77519  2.98518  4.58477  3.61503
          0.02293  4.18239  4.90474  0.61958  0.77255  0.48438  0.95731
    317   3.09232  5.21340  3.07695  2.77079  4.64163  3.62169  3.81163  4.06164  0.89365  3.56746  4.45497  3.22249  4.09167  2.96869  2.45303  3.09134  3.32002  3.72630  5.61209  4.38765    393 k - - -
          2.68618  4.42225  2.77519  2.73123  3.46354  2.40513  3.72494  3.29354  2.67741  2.69355  4.24690  2.90347  2.73739  3.18146  2.89801  2.37887  2.77519  2.98518  4.58477  3.61503
          0.02289  4.18417  4.90652  0.61958  0.77255  0.48576  0.95510
    318   2.85811  4.65468  3.05708  3.01211  2.66503  3.74446  3.48386  3.20849  3.00672  2.81058  3.77545  3.39249  4.14130  3.30086  3.27814  3.03448  3.13485  2.98715  4.37217  1.34227    394 y - - -
          2.68618  4.42225  2.77519  2.73123  3.46354  2.40513  3.72494  3.29354  2.67741  2.69355  4.24690  2.90347  2.73739  3.18146  2.89801  2.37887  2.77519  2.98518  4.58477  3.61503
          0.02289  4.18417  4.90652  0.61958  0.77255  0.48576  0.95510
    319   2.66547  5.13879  2.22726  1.81301  4.44895  3.32597  3.63155  3.92086  2.36973  3.42880  4.19497  2.77395  3.81619  2.66066  2.86851  2.45597  2.86973  3.51184  5.58727  3.45914    395 e - - -
          2.68618  4.42225  2.77519  2.73123  3.46354  2.40513  3.72494  3.29354  2.67741  2.69355  4.24690  2.90347  2.73739  3.18146  2.89801  2.37887  2.77519  2.98518  4.58477  3.61503
          0.02982  4.18417  4.25820  0.61958  0.77255  0.48576  0.95510
    320   2.64626  5.05213  2.75456  1.76752  4.35396  2.72302  3.58901  3.81196  2.34299  3.33859  4.04139  2.70024  3.70201  2.70860  2.79737  2.59802  2.86511  3.26957  5.51089  4.01705    396 e - - -
          2.68618  4.42225  2.77519  2.73123  3.46354  2.40513  3.72494  3.29354  2.67741  2.69355  4.24690  2.90347  2.73739  3.18146  2.89801  2.37887  2.77519  2.98518  4.58477  3.61503
          0.02793  4.17740  4.40628  0.61958  0.77255  0.49415  0.94184
    321   2.62703  5.11955  2.62173  1.94178  4.44756  3.37304  3.53945  3.86046  2.21778  3.35728  4.17100  2.76816  3.80521  2.68306  2.11264  2.63724  2.90071  3.50235  5.55229  4.16348    397 e - - -
          2.68618  4.42225  2.77519  2.73123  3.46354  2.40513  3.72494  3.29354  2.67741  2.69355  4.24690  2.90347  2.73739  3.18146  2.89801  2.37887  2.77519  2.98518  4.58477  3.61503
          0.02578  4.17263  4.60092  0.61958  0.77255  0.47833  0.96710
    322   2.62478  4.77185  2.13223  2.28057  4.34472  3.35297  3.50732  3.80477  2.25582  3.26103  4.09220  2.52229  3.76851  2.69592  2.82156  2.44640  2.81628  3.36498  5.49549  3.78145    398 d - - -
          2.68618  4.42225  2.77519  2.73123  3.46354  2.40513  3.72494  3.29354  2.67741  2.69355  4.24690  2.90347  2.73739  3.18146  2.89801  2.37887  2.77519  2.98518  4.58477  3.61503
          0.11771  4.18096  2.34593  0.61958  0.77255  0.48976  0.94875
    323   2.61542  4.87606  2.76517  2.21080  4.14022  3.30657  3.56089  3.42402  2.39289  3.15055  3.95487  2.91309  2.53289  2.73156  2.87773  2.62290  2.42505  3.19351  5.37400  4.02283    399 e - - -
          2.68618  4.42225  2.77519  2.73123  3.46354  2.40513  3.72494  3.29354  2.67741  2.69355  4.24690  2.90347  2.73739  3.18146  2.89801  2.37887  2.77519  2.98518  4.58477  3.61503
          0.02522  4.08847  4.81082  0.61958  0.77255  0.55448  0.85419
    324   2.42534  4.96431  2.80817  1.92122  4.25287  3.34593  3.60295  3.69666  2.31292  3.07571  4.02893  2.85759  2.99840  2.72695  2.69522  2.59397  2.83166  3.26842  5.43697  4.06712    400 e - - -
          2.68618  4.42225  2.77519  2.73123  3.46354  2.40513  3.72494  3.29354  2.67741  2.69355  4.24690  2.90347  2.73739  3.18146  2.89801  2.37887  2.77519  2.98518  4.58477  3.61503
          0.03426  4.10987  4.05852  0.61958  0.77255  0.57130  0.83193
    325   2.68727  5.16121  2.19093  2.12737  4.48215  3.34010  3.60762  3.86333  1.90008  3.45230  4.21935  2.56656  3.80374  2.73148  2.79472  2.55829  2.92525  3.53416  5.59929  4.19113    401 k - - -
          2.68618  4.42225  2.77519  2.73123  3.46354  2.40513  3.72494  3.29354  2.67741  2.69355  4.24690  2.90347  2.73739  3.18146  2.89801  2.37887  2.77519  2.98518  4.58477  3.61503
          0.17808  4.10052  1.92032  0.61958  0.77255  0.57893  0.82211
    326   2.37226  4.35724  3.31246  2.65090  3.50289  3.49988  3.71626  2.85955  2.67131  1.94551  3.45867  3.20005  3.68655  3.04059  2.94334  2.75961  2.80634  2.60368  4.92704  3.50262    402 l - - -
          2.68640  4.42266  2.77517  2.73108  3.46368  2.40529  3.72535  3.29356  2.67674  2.69331  4.24721  2.90335  2.73746  3.18098  2.89785  2.37915  2.77553  2.98509  4.58517  3.61511
          0.27230  1.47380  4.67515  2.25021  0.11135  0.46898  0.98253
    327   2.41961  4.23887  3.64671  2.99465  3.38929  3.62542  3.94971  2.57282  3.03676  1.72873  3.35712  3.46010  3.83052  3.34439  3.30342  2.89573  2.86274  2.01235  4.88703  3.67096    471 l - - -
          2.68618  4.42225  2.77519  2.73123  3.46354  2.40513  3.72494  3.29354  2.67741  2.69355  4.24690  2.90347  2.73739  3.18146  2.89801  2.37887  2.77519  2.98518  4.58477  3.61503
          0.04540  4.11270  3.57462  0.61958  0.77255  0.47182  0.97781
    328   2.60675  4.69077  2.96839  2.35929  4.03757  3.36885  3.63620  3.45281  2.33445  2.90061  3.87114  2.96840  3.81288  2.19458  2.83417  2.26847  2.83725  3.08788  4.09835  3.88688    472 q - - -
          2.68618  4.42225  2.77519  2.73123  3.46354  2.40513  3.72494  3.29354  2.67741  2.69355  4.24690  2.90347  2.73739  3.18146  2.89801  2.37887  2.77519  2.98518  4.58477  3.61503
          0.03306  4.14573  4.09310  0.61958  0.77255  0.46316  0.99234
    329   2.50713  4.44765  3.25431  2.59140  3.52440  3.51177  3.74787  3.04436  2.51291  2.67748  3.59486  3.15669  3.90035  2.99228  3.05596  1.98376  2.70586  2.79080  3.29549  3.78577    473 s - - -
          2.68618  4.42225  2.77519  2.73123  3.46354  2.40513  3.72494  3.29354  2.67741  2.69355  4.24690  2.90347  2.73739  3.18146  2.89801  2.37887  2.77519  2.98518  4.58477  3.61503
          0.02520  4.17274  4.65902  0.61958  0.77255  0.48243  0.96045
    330   2.64955  5.04130  2.08070  2.33979  3.48721  3.35022  3.44868  3.77785  2.46595  3.32829  4.12049  2.11607  3.83194  2.79333  2.96306  2.49824  2.92602  3.40522  5.51293  4.12294    474 d - - -
          2.68618  4.42225  2.77519  2.73123  3.46354  2.40513  3.72494  3.29354  2.67741  2.69355  4.24690  2.90347  2.73739  3.18146  2.89801  2.37887  2.77519  2.98518  4.58477  3.61503
          0.02300  4.17949  4.90183  0.61958  0.77255  0.49157  0.94588
    331   2.61911  5.05724  2.83106  2.18855  4.37530  3.41026  3.59993  3.68159  2.10628  3.33593  4.11005  2.90205  3.24156  2.63943  2.10176  2.52603  2.85626  3.42509  5.49914  4.12379    475 r - - -
          2.68618  4.42225  2.77519  2.73123  3.46354  2.40513  3.72494  3.29354  2.67741  2.69355  4.24690  2.90347  2.73739  3.18146  2.89801  2.37887  2.77519  2.98518  4.58477  3.61503
          0.02300  4.17949  4.90183  0.61958  0.77255  0.49157  0.94588
    332   2.84019  5.38152  1.81377  1.87061  4.68917  2.36634  3.72669  4.18807  2.40938  3.67399  4.46245  2.55874  3.86640  2.85949  3.14539  2.76245  2.99431  3.75761  5.82470  4.36723    476 d - - -
          2.68618  4.42225  2.77519  2.73123  3.46354  2.40513  3.72494  3.29354  2.67741  2.69355  4.24690  2.90347  2.73739  3.18146  2.89801  2.37887  2.77519  2.98518  4.58477  3.61503
          0.02300  4.17949  4.90183  0.61958  0.77255  0.49157  0.94588
    333   2.47687  4.09515  4.08369  3.48416  3.09064  3.73457  4.02940  2.19567  3.37914  2.02100  2.66039  3.63586  4.10025  3.40082  3.56365  2.97351  2.84072  1.80385  4.72434  3.53313    477 v - - -
          2.68618  4.42225  2.77519  2.73123  3.46354  2.40513  3.72494  3.29354  2.67741  2.69355  4.24690  2.90347  2.73739  3.18146  2.89801  2.37887  2.77519  2.98518  4.58477  3.61503
          0.02300  4.17949  4.90183  0.61958  0.77255  0.49157  0.94588
    334   3.23478  4.52745  5.00137  4.50729  3.60881  4.61407  5.19512  0.92031  4.37789  2.06267  3.33958  4.71449  4.90159  4.62940  4.55571  4.01232  3.49931  1.53377  5.63482  4.44444    478 i - - -
          2.68618  4.42225  2.77519  2.73123  3.46354  2.40513  3.72494  3.29354  2.67741  2.69355  4.24690  2.90347  2.73739  3.18146  2.89801  2.37887  2.77519  2.98518  4.58477  3.61503
          0.02300  4.17949  4.90183  0.61958  0.77255  0.49157  0.94588
    335   3.05397  4.46819  4.52416  3.95866  3.04401  4.21845  4.53154  2.26131  3.82803  1.00515  2.89962  4.20331  4.51368  4.02101  4.00233  3.35351  3.28859  2.04010  5.05159  3.88703    479 l - - -
          2.68618  4.42225  2.77519  2.73123  3.46354  2.40513  3.72494  3.29354  2.67741  2.69355  4.24690  2.90347  2.73739  3.18146  2.89801  2.37887  2.77519  2.98518  4.58477  3.61503
          0.02300  4.17949  4.90183  0.61958  0.77255  0.48611  0.95455
    336   2.81456  5.05138  3.02554  2.57283  4.48686  3.48793  3.71032  3.90520  1.34713  3.42302  4.24466  2.90106  3.93996  2.84923  2.54027  2.20346  3.06419  3.53383  5.55279  4.26003    480 k - - -
          2.68618  4.42225  2.77519  2.73123  3.46354  2.40513  3.72494  3.29354  2.67741  2.69355  4.24690  2.90347  2.73739  3.18146  2.89801  2.37887  2.77519  2.98518  4.58477  3.61503
          0.02294  4.18220  4.90454  0.61958  0.77255  0.48822  0.95119
    337   3.45547  4.81735  4.86824  4.35336  3.12597  4.61040  4.90667  2.30809  4.09903  0.68873  2.75752  4.62375  4.82855  4.27690  4.23086  4.00264  3.69204  2.46178  5.22569  4.08871    481 L - - -
          2.68618  4.42225  2.77519  2.73123  3.46354  2.40513  3.72494  3.29354  2.67741  2.69355  4.24690  2.90347  2.73739  3.18146  2.89801  2.37887  2.77519  2.98518  4.58477  3.61503
          0.02294  4.18220  4.90454  0.61958  0.77255  0.48822  0.95119
    338   1.23815  4.27014  3.57751  3.35697  4.50771  1.45926  4.43813  3.88872  3.46597  3.61675  4.45367  3.46541  3.81215  3.73014  3.75469  2.52158  2.84607  3.31581  5.84264  4.65925    482 a - - -
          2.68618  4.42225  2.77519  2.73123  3.46354  2.40513  3.72494  3.29354  2.67741  2.69355  4.24690  2.90347  2.73739  3.18146  2.89801  2.37887  2.77519  2.98518  4.58477  3.61503
          0.02294  4.18220  4.90454  0.61958  0.77255  0.48423  0.95756
    339   2.86606  5.26514  2.72727  1.66381  4.61558  3.46068  3.68699  4.05640  1.58955  3.51327  4.34412  2.90604  3.91939  2.81484  2.64943  2.81898  3.09417  3.66697  5.65887  4.30791    483 k - - -
          2.68618  4.42225  2.77519  2.73123  3.46354  2.40513  3.72494  3.29354  2.67741  2.69355  4.24690  2.90347  2.73739  3.18146  2.89801  2.37887  2.77519  2.98518  4.58477  3.61503
          0.02289  4.18417  4.90652  0.61958  0.77255  0.48576  0.95510
    340   3.24935  4.60246  4.83854  4.32781  3.32692  4.47853  4.92898  2.06916  4.16548  1.04847  3.15458  4.55243  4.76644  4.37249  4.31778  3.86097  3.50563  1.49334  5.34145  4.19055    484 l - - -
          2.68618  4.42225  2.77519  2.73123  3.46354  2.40513  3.72494  3.29354  2.67741  2.69355  4.24690  2.90347  2.73739  3.18146  2.89801  2.37887  2.77519  2.98518  4.58477  3.61503
          0.02289  4.18417  4.90652  0.61958  0.77255  0.48576  0.95510
    341   0.72608  4.29959  3.73226  3.54169  4.34998  3.11767  4.53740  3.51656  3.56482  3.39759  4.37212  3.59556  3.89435  3.87626  3.79797  2.60420  2.91463  3.09575  5.78163  4.57417    485 a - - -
          2.68618  4.42225  2.77519  2.73123  3.46354  2.40513  3.72494  3.29354  2.67741  2.69355  4.24690  2.90347  2.73739  3.18146  2.89801  2.37887  2.77519  2.98518  4.58477  3.61503
          0.02289  4.18417  4.90652  0.61958  0.77255  0.48576  0.95510
    342   3.62543  4.71824  4.73163  4.38689  0.82633  4.44208  3.65036  3.23987  4.21891  2.56959  3.86156  4.18571  4.75969  4.21842  4.26066  3.80894  3.85644  3.18550  3.80271  1.85347    486 f - - -
          2.68618  4.42225  2.77519  2.73123  3.46354  2.40513  3.72494  3.29354  2.67741  2.69355  4.24690  2.90347  2.73739  3.18146  2.89801  2.37887  2.77519  2.98518  4.58477  3.61503
          0.02289  4.18417  4.90652  0.61958  0.77255  0.48576  0.95510
    343   2.65346  4.93460  2.89674  2.18225  4.36608  3.43223  3.48238  3.79950  2.12290  3.26496  4.10046  2.86067  3.82126  2.26940  2.18785  2.63243  2.86218  3.42524  4.67506  4.11936    487 k - - -
          2.68618  4.42225  2.77519  2.73123  3.46354  2.40513  3.72494  3.29354  2.67741  2.69355  4.24690  2.90347  2.73739  3.18146  2.89801  2.37887  2.77519  2.98518  4.58477  3.61503
          0.02289  4.18417  4.90652  0.61958  0.77255  0.48576  0.95510
    344   2.93257  5.12938  2.80832  2.55171  4.37517  3.37853  3.66831  3.99498  2.42879  3.51537  4.38314  2.94223  3.99103  1.18172  2.74945  2.92712  3.19959  3.63496  5.56052  4.19411    488 q - - -
          2.68618  4.42225  2.77519  2.73123  3.46354  2.40513  3.72494  3.29354  2.67741  2.69355  4.24690  2.90347  2.73739  3.18146  2.89801  2.37887  2.77519  2.98518  4.58477  3.61503
          0.02289  4.18417  4.90652  0.61958  0.77255  0.48576  0.95510
    345   3.46611  4.83352  4.85649  4.37288  3.13897  4.58572  4.91405  2.31387  4.10293  0.66931  2.88597  4.63035  4.83433  4.34025  4.23250  4.00759  3.71459  2.45505  5.23038  4.05844    489 L - - -
          2.68618  4.42225  2.77519  2.73123  3.46354  2.40513  3.72494  3.29354  2.67741  2.69355  4.24690  2.90347  2.73739  3.18146  2.89801  2.37887  2.77519  2.98518  4.58477  3.61503
          0.02289  4.18417  4.90652  0.61958  0.77255  0.48576  0.95510
    346   2.63243  4.78268  2.96015  2.14752  4.01152  3.46078  3.66233  3.38244  2.30238  2.90956  2.41712  3.00298  3.85263  2.61354  2.85516  2.67861  2.85971  3.06395  5.28736  3.96831    490 e - - -
          2.68618  4.42225  2.77519  2.73123  3.46354  2.40513  3.72494  3.29354  2.67741  2.69355  4.24690  2.90347  2.73739  3.18146  2.89801  2.37887  2.77519  2.98518  4.58477  3.61503
          0.02289  4.18417  4.90652  0.61958  0.77255  0.48576  0.95510
    347   2.83046  5.20848  2.91330  2.19344  4.58141  3.51081  3.63985  4.00852  1.48019  3.47576  4.26906  2.78489  3.91660  2.75651  2.17111  2.79581  3.04301  3.62023  5.57859  4.25881    491 k - - -
          2.68618  4.42225  2.77519  2.73123  3.46354  2.40513  3.72494  3.29354  2.67741  2.69355  4.24690  2.90347  2.73739  3.18146  2.89801  2.37887  2.77519  2.98518  4.58477  3.61503
          0.02289  4.18417  4.90652  0.61958  0.77255  0.48576  0.95510
    348   2.77048  5.03923  2.65087  2.30384  4.41561  1.66609  3.74996  3.85793  2.48822  3.35826  4.24849  2.36845  3.88768  2.92896  3.02543  2.65157  3.04510  3.48536  5.62727  4.26135    492 g - - -
          2.68618  4.42225  2.77519  2.73123  3.46354  2.40513  3.72494  3.29354  2.67741  2.69355  4.24690  2.90347  2.73739  3.18146  2.89801  2.37887  2.77519  2.98518  4.58477  3.61503
          0.02289  4.18417  4.90652  0.61958  0.77255  0.48576  0.95510
    349   2.80960  5.13354  2.56555  2.35712  4.20023  3.39460  3.64317  3.88444  2.51716  3.42148  4.25850  1.42947  3.89474  2.63633  3.00180  2.75799  3.06356  3.52017  5.59619  4.20083    493 n - - -
          2.68618  4.42225  2.77519  2.73123  3.46354  2.40513  3.72494  3.29354  2.67741  2.69355  4.24690  2.90347  2.73739  3.18146  2.89801  2.37887  2.77519  2.98518  4.58477  3.61503
          0.02289  4.18417  4.90652  0.61958  0.77255  0.48576  0.95510
    350   2.96654  4.34609  4.55833  4.00244  3.44391  4.20495  4.60535  1.86963  3.87794  1.69686  3.25292  4.22001  4.53107  4.11526  4.06387  3.28219  3.21172  1.22826  5.20298  4.01449    494 v - - -
          2.68618  4.42225  2.77519  2.73123  3.46354  2.40513  3.72494  3.29354  2.67741  2.69355  4.24690  2.90347  2.73739  3.18146  2.89801  2.37887  2.77519  2.98518  4.58477  3.61503
          0.02289  4.18417  4.90652  0.61958  0.77255  0.48576  0.95510
    351   3.19290  4.52124  4.86356  4.30677  3.31784  4.48046  4.86498  1.32584  4.16911  1.74389  1.90200  4.52328  4.72993  4.33738  4.30707  3.82622  3.37600  1.93979  5.28437  4.17063    495 i - - -
          2.68618  4.42225  2.77519  2.73123  3.46354  2.40513  3.72494  3.29354  2.67741  2.69355  4.24690  2.90347  2.73739  3.18146  2.89801  2.37887  2.77519  2.98518  4.58477  3.61503
          0.02289  4.18417  4.90652  0.61958  0.77255  0.48576  0.95510
    352   3.68475  4.99788  4.66973  4.45349  0.61274  4.27962  4.05685  3.18247  4.35588  2.48460  3.87202  4.38627  4.73866  4.43976  4.39779  3.93114  3.98982  3.19442  4.23229  2.56798    496 F - - -
          2.68618  4.42225  2.77519  2.73123  3.46354  2.40513  3.72494  3.29354  2.67741  2.69355  4.24690  2.90347  2.73739  3.18146  2.89801  2.37887  2.77519  2.98518  4.58477  3.61503
          0.02289  4.18417  4.90652  0.61958  0.77255  0.48576  0.95510
    353   2.90849  4.32123  3.80245  3.34963  2.72505  3.74914  3.75359  3.17526  3.14007  2.79131  3.79508  3.59575  4.20670  3.51215  3.23873  2.89276  3.18956  2.95857  4.32838  1.13859    497 y - - -
          2.68618  4.42225  2.77519  2.73123  3.46354  2.40513  3.72494  3.29354  2.67741  2.69355  4.24690  2.90347  2.73739  3.18146  2.89801  2.37887  2.77519  2.98518  4.58477  3.61503
          0.02289  4.18417  4.90652  0.61958  0.77255  0.48576  0.95510
    354   2.85649  5.34314  2.36053  1.31902  4.65772  3.37793  3.72185  4.13478  2.15767  3.62634  4.42473  2.84284  3.88766  2.85562  2.89613  2.78855  3.10539  3.72353  5.77107  4.35026    498 e - - -
          2.68618  4.42225  2.77519  2.73123  3.46354  2.40513  3.72494  3.29354  2.67741  2.69355  4.24690  2.90347  2.73739  3.18146  2.89801  2.37887  2.77519  2.98518  4.58477  3.61503
          0.02289  4.18417  4.90652  0.61958  0.77255  0.48576  0.95510
    355   2.72928  5.07243  2.70415  1.51345  4.40213  3.38711  3.70236  3.82506  2.42188  3.39514  4.19829  2.90284  3.86117  2.79777  2.95643  2.37876  2.52317  3.46749  5.58536  4.20905    499 e - - -
          2.68618  4.42225  2.77519  2.73123  3.46354  2.40513  3.72494  3.29354  2.67741  2.69355  4.24690  2.90347  2.73739  3.18146  2.89801  2.37887  2.77519  2.98518  4.58477  3.61503
          0.02289  4.18417  4.90652  0.61958  0.77255  0.48576  0.95510
    356   3.16910  5.59470  0.76859  2.24292  4.93335  3.34310  4.01421  4.50164  3.12623  4.05699  4.98365  2.86100  4.01625  3.21640  3.73382  3.06119  3.49807  4.08593  6.13212  4.66538    500 d - - -
          2.68618  4.42225  2.77519  2.73123  3.46354  2.40513  3.72494  3.29354  2.67741  2.69355  4.24690  2.90347  2.73739  3.18146  2.89801  2.37887  2.77519  2.98518  4.58477  3.61503
          0.02289  4.18417  4.90652  0.61958  0.77255  0.48576  0.95510
    357   3.52495  4.90127  4.68955  4.34208  3.28587  4.37467  4.90162  2.51745  4.10750  0.56827  3.23117  4.58788  4.76350  4.39943  4.22786  3.99990  3.80884  2.63361  5.26606  4.05762    501 L - - -
          2.68618  4.42225  2.77519  2.73123  3.46354  2.40513  3.72494  3.29354  2.67741  2.69355  4.24690  2.90347  2.73739  3.18146  2.89801  2.37887  2.77519  2.98518  4.58477  3.61503
          0.02289  4.18417  4.90652  0.61958  0.77255  0.48576  0.95510
    358   2.62691  4.77279  3.08656  2.26641  4.00322  3.44537  3.66448  2.44296  2.16373  3.02032  3.62561  3.01648  3.86424  2.71994  2.51310  2.66687  2.78959  3.09954  5.27428  3.96535    502 k - - -
          2.68618  4.42225  2.77519  2.73123  3.46354  2.40513  3.72494  3.29354  2.67741  2.69355  4.24690  2.90347  2.73739  3.18146  2.89801  2.37887  2.77519  2.98518  4.58477  3.61503
          0.02289  4.18417  4.90652  0.61958  0.77255  0.48576  0.95510
    359   2.49967  5.26909  2.23481  1.54079  4.58127  3.36701  3.68336  4.06315  2.21557  3.55844  4.33696  2.82636  3.84963  2.76240  2.96636  2.71608  3.02002  3.64509  5.70969  4.24864    503 e - - -
          2.68618  4.42225  2.77519  2.73123  3.46354  2.40513  3.72494  3.29354  2.67741  2.69355  4.24690  2.90347  2.73739  3.18146  2.89801  2.37887  2.77519  2.98518  4.58477  3.61503
          0.02289  4.18417  4.90652  0.61958  0.77255  0.48576  0.95510
    360   2.49243  2.00162  3.64736  3.14785  3.58628  3.24934  3.92766  3.00353  3.06877  2.72473  3.61761  3.42556  3.91952  3.37917  3.37203  1.87482  2.82861  2.72750  5.04169  3.39984    504 s - - -
          2.68618  4.42225  2.77519  2.73123  3.46354  2.40513  3.72494  3.29354  2.67741  2.69355  4.24690  2.90347  2.73739  3.18146  2.89801  2.37887  2.77519  2.98518  4.58477  3.61503
          0.02289  4.18417  4.90652  0.61958  0.77255  0.48576  0.95510
    361   2.35972  4.03324  3.45775  3.21523  4.41975  0.98421  4.31524  3.88824  3.26809  3.57179  4.40030  3.07142  3.81302  3.58974  3.53398  2.46373  2.84952  3.32895  5.75709  4.51846    505 g - - -
          2.68618  4.42225  2.77519  2.73123  3.46354  2.40513  3.72494  3.29354  2.67741  2.69355  4.24690  2.90347  2.73739  3.18146  2.89801  2.37887  2.77519  2.98518  4.58477  3.61503
          0.02289  4.18417  4.90652  0.61958  0.77255  0.48576  0.95510
    362   3.15020  4.46868  4.83915  4.30463  3.50864  4.48192  4.92834  1.03690  4.16702  1.83105  3.28752  4.37006  4.76437  4.40721  4.34223  3.83988  3.39851  1.67136  5.42463  4.23675    506 i - - -
          2.68618  4.42225  2.77519  2.73123  3.46354  2.40513  3.72494  3.29354  2.67741  2.69355  4.24690  2.90347  2.73739  3.18146  2.89801  2.37887  2.77519  2.98518  4.58477  3.61503
          0.02289  4.18417  4.90652  0.61958  0.77255  0.48576  0.95510
    363   2.97188  5.41072  0.99432  2.23808  4.79779  3.28350  3.86487  4.31063  2.92005  3.86112  4.72225  2.67080  3.93234  3.07149  3.49783  2.89393  3.04011  3.82009  6.02489  4.53381    507 d - - -
          2.68618  4.42225  2.77519  2.73123  3.46354  2.40513  3.72494  3.29354  2.67741  2.69355  4.24690  2.90347  2.73739  3.18146  2.89801  2.37887  2.77519  2.98518  4.58477  3.61503
          0.02289  4.18417  4.90652  0.61958  0.77255  0.48576  0.95510
    364   2.79958  4.36628  4.36662  3.59884  3.53949  4.12898  4.59404  1.85813  3.73839  2.32223  3.48081  4.11369  4.50068  4.03401  3.97976  3.46746  3.19953  1.00637  5.32975  4.11205    508 v - - -
          2.68618  4.42225  2.77519  2.73123  3.46354  2.40513  3.72494  3.29354  2.67741  2.69355  4.24690  2.90347  2.73739  3.18146  2.89801  2.37887  2.77519  2.98518  4.58477  3.61503
          0.02714  4.18417  4.46168  0.61958  0.77255  0.48576  0.95510
    365   2.43049  4.76613  2.81386  2.41666  4.05941  3.43549  3.59102  3.48847  2.29995  3.08702  3.87051  2.89783  3.82790  2.75033  2.83018  2.47687  2.24314  3.16135  5.32613  3.15131    509 t - - -
          2.68618  4.42225  2.77519  2.73123  3.46354  2.40513  3.72494  3.29354  2.67741  2.69355  4.24690  2.90347  2.73739  3.18146  2.89801  2.37887  2.77519  2.98518  4.58477  3.61503
          0.02299  4.18002  4.90236  0.61958  0.77255  0.48255  0.96026
    366   2.75932  5.26076  1.92670  1.79142  4.57670  3.34219  3.63424  4.06058  2.07528  3.55107  4.30822  2.82695  3.84306  2.74820  2.97982  2.69270  2.99848  3.45553  5.69751  4.25401    510 e - - -
          2.68618  4.42225  2.77519  2.73123  3.46354  2.40513  3.72494  3.29354  2.67741  2.69355  4.24690  2.90347  2.73739  3.18146  2.89801  2.37887  2.77519  2.98518  4.58477  3.61503
          0.04533  4.18417  3.53766  0.61958  0.77255  0.48576  0.95510
    367   1.15917  4.30315  3.47283  2.99942  4.10020  2.64077  4.13799  3.40222  3.09834  3.16183  4.02402  3.34460  3.82743  3.40786  3.43880  2.54417  2.75792  2.70636  5.48103  4.25179    511 a - - -
          2.68618  4.42225  2.77519  2.73123  3.46354  2.40513  3.72494  3.29354  2.67741  2.69355  4.24690  2.90347  2.73739  3.18146  2.89801  2.37887  2.77519  2.98518  4.58477  3.61503
          0.02341  4.16225  4.88459  0.61958  0.77255  0.51024  0.91718
    368   2.30801  4.11760  3.46802  2.99792  4.09060  3.14145  4.10171  3.55253  3.01448  3.21540  4.08935  3.31010  3.42189  3.34389  3.36821  1.12773  2.69794  3.11800  5.52407  4.28174    512 s - - -
          2.68618  4.42225  2.77519  2.73123  3.46354  2.40513  3.72494  3.29354  2.67741  2.69355  4.24690  2.90347  2.73739  3.18146  2.89801  2.37887  2.77519  2.98518  4.58477  3.61503
          0.02338  4.16336  4.88571  0.61958  0.77255  0.47023  0.98046
    369   2.70013  4.40390  3.41597  2.74452  3.56827  3.63753  3.93326  2.67643  2.85931  2.49285  3.52217  3.38412  4.04554  3.09468  3.20351  2.93753  2.94212  1.43098  5.03770  3.79904    513 v - - -
          2.68618  4.42225  2.77519  2.73123  3.46354  2.40513  3.72494  3.29354  2.67741  2.69355  4.24690  2.90347  2.73739  3.18146  2.89801  2.37887  2.77519  2.98518  4.58477  3.61503
          0.02289  4.18417  4.90652  0.61958  0.77255  0.48576  0.95510
    370   3.05974  4.10025  4.15689  3.66208  1.99845  4.00042  3.57660  3.05153  3.55016  2.64485  3.67627  3.37266  4.36103  3.73603  3.75154  3.24203  3.29256  2.86934  4.03400  1.21755    514 y - - -
          2.68618  4.42225  2.77519  2.73123  3.46354  2.40513  3.72494  3.29354  2.67741  2.69355  4.24690  2.90347  2.73739  3.18146  2.89801  2.37887  2.77519  2.98518  4.58477  3.61503
          0.02289  4.18417  4.90652  0.61958  0.77255  0.48576  0.95510
    371   2.34447  4.32020  3.44033  3.15072  4.40801  3.07373  4.26060  3.81354  3.19573  3.46284  4.33511  3.35918  3.37417  3.51384  3.52093  0.97078  2.56320  3.28390  5.73985  4.50680    515 s - - -
          2.68618  4.42225  2.77519  2.73123  3.46354  2.40513  3.72494  3.29354  2.67741  2.69355  4.24690  2.90347  2.73739  3.18146  2.89801  2.37887  2.77519  2.98518  4.58477  3.61503
          0.03406  4.18417  4.00373  0.61958  0.77255  0.48576  0.95510
    372   2.98444  4.76226  3.71459  3.64471  4.80800  0.43917  4.76321  4.46724  3.85176  4.08929  5.05467  3.87564  4.16654  4.16350  3.97923  3.16059  3.48584  3.93493  5.86807  4.91167    516 G - - -
          2.68618  4.42225  2.77519  2.73123  3.46354  2.40513  3.72494  3.29354  2.67741  2.69355  4.24690  2.90347  2.73739  3.18146  2.89801  2.37887  2.77519  2.98518  4.58477  3.61503
          0.02315  4.17326  4.89561  0.61958  0.77255  0.47745  0.96854
    373   3.18035  4.50228  4.90683  4.33343  3.15735  4.45867  4.80369  1.52127  4.14590  1.35786  2.21726  4.52053  4.69234  4.31490  4.30314  3.79461  3.40709  1.97257  5.17743  4.08535    517 l - - -
          2.68618  4.42225  2.77519  2.73123  3.46354  2.40513  3.72494  3.29354  2.67741  2.69355  4.24690  2.90347  2.73739  3.18146  2.89801  2.37887  2.77519  2.98518  4.58477  3.61503
          0.02851  4.18417  4.35301  0.61958  0.77255  0.48576  0.95510
    374   2.75892  1.31924  4.37217  3.88864  3.40505  3.72862  4.47008  2.27539  3.67932  2.19440  3.49451  3.98829  4.27445  3.98441  3.86469  3.13291  3.10966  2.20368  5.14610  3.84933    518 c - - -
          2.68618  4.42225  2.77519  2.73123  3.46354  2.40513  3.72494  3.29354  2.67741  2.69355  4.24690  2.90347  2.73739  3.18146  2.89801  2.37887  2.77519  2.98518  4.58477  3.61503
          0.02302  4.17869  4.90103  0.61958  0.77255  0.49256  0.94433
    375   2.29701  4.29348  3.62088  3.36620  4.26841  3.12759  4.38341  3.40323  3.33386  3.29031  4.23438  3.49716  3.87193  3.68643  3.59674  2.56007  0.94553  3.00761  5.69486  4.47236    519 t - - -
          2.68618  4.42225  2.77519  2.73123  3.46354  2.40513  3.72494  3.29354  2.67741  2.69355  4.24690  2.90347  2.73739  3.18146  2.89801  2.37887  2.77519  2.98518  4.58477  3.61503
          0.02302  4.17869  4.90103  0.61958  0.77255  0.49256  0.94433
    376   2.66513  4.39884  2.94116  1.79930  4.32974  3.44232  3.62598  3.76608  2.31712  3.26308  4.08977  2.94093  3.84413  2.12300  2.52423  2.67372  2.91067  3.39550  5.47291  4.12084    520 e - - -
          2.68618  4.42225  2.77519  2.73123  3.46354  2.40513  3.72494  3.29354  2.67741  2.69355  4.24690  2.90347  2.73739  3.18146  2.89801  2.37887  2.77519  2.98518  4.58477  3.61503
          0.02729  4.17869  4.45620  0.61958  0.77255  0.49256  0.94433
    377   3.18422  4.50712  4.85788  4.30275  3.11228  4.48069  4.84137  1.08753  4.17685  1.74149  2.64944  4.51539  4.72803  4.33937  4.31594  3.79436  3.38794  1.96573  5.25540  4.10655    521 i - - -
          2.68618  4.42225  2.77519  2.73123  3.46354  2.40513  3.72494  3.29354  2.67741  2.69355  4.24690  2.90347  2.73739  3.18146  2.89801  2.37887  2.77519  2.98518  4.58477  3.61503
          0.02381  4.17451  4.81018  0.61958  0.77255  0.47838  0.96702
    378   3.16961  4.66185  4.31630  3.96361  0.93853  4.02556  3.87420  2.92880  3.83653  2.41531  3.69058  3.99496  4.48339  4.01499  3.98231  3.11699  3.47413  2.85374  4.15765  2.49992    522 f - - -
          2.68618  4.42225  2.77519  2.73123  3.46354  2.40513  3.72494  3.29354  2.67741  2.69355  4.24690  2.90347  2.73739  3.18146  2.89801  2.37887  2.77519  2.98518  4.58477  3.61503
          0.02291  4.18350  4.90585  0.61958  0.77255  0.48524  0.95594
    379   2.78998  4.35416  3.12044  2.55561  4.39802  3.54509  3.63240  3.80479  1.47925  3.31884  4.07297  3.04748  3.92014  2.49140  2.12370  2.78743  2.99799  3.45305  5.35829  4.16660    523 k - - -
          2.68618  4.42225  2.77519  2.73123  3.46354  2.40513  3.72494  3.29354  2.67741  2.69355  4.24690  2.90347  2.73739  3.18146  2.89801  2.37887  2.77519  2.98518  4.58477  3.61503
          0.02289  4.18417  4.90652  0.61958  0.77255  0.48576  0.95510
    380   2.75548  5.07382  2.80155  1.42014  4.34181  3.43877  3.67536  3.78673  2.22940  3.30077  4.14867  2.93515  3.87877  2.76697  2.82278  2.74090  2.98896  3.29380  5.51660  3.80175    524 e - - -
          2.68618  4.42225  2.77519  2.73123  3.46354  2.40513  3.72494  3.29354  2.67741  2.69355  4.24690  2.90347  2.73739  3.18146  2.89801  2.37887  2.77519  2.98518  4.58477  3.61503
          0.02355  4.18417  4.82332  0.61958  0.77255  0.48576  0.95510
    381   2.98284  5.49457  2.23104  1.06084  4.79198  3.31778  3.81317  4.28256  2.54170  3.78737  4.62386  2.81032  3.92861  2.95200  3.24511  2.88797  3.25519  3.87237  5.94428  4.48355    525 e - - -
          2.68618  4.42225  2.77519  2.73123  3.46354  2.40513  3.72494  3.29354  2.67741  2.69355  4.24690  2.90347  2.73739  3.18146  2.89801  2.37887  2.77519  2.98518  4.58477  3.61503
          0.02291  4.18353  4.90587  0.61958  0.77255  0.48526  0.95590
    382   2.60477  4.55982  3.19120  2.63899  3.20509  3.49127  3.64969  3.13572  2.58556  2.62962  3.64371  2.75767  3.88583  2.95147  2.97525  2.04478  2.43258  2.86887  5.11363  3.83058    526 s - - -
          2.68618  4.42225  2.77519  2.73123  3.46354  2.40513  3.72494  3.29354  2.67741  2.69355  4.24690  2.90347  2.73739  3.18146  2.89801  2.37887  2.77519  2.98518  4.58477  3.61503
          0.02566  4.18417  4.59511  0.61958  0.77255  0.48576  0.95510
    383   2.57428  4.36096  3.43492  2.87735  3.59842  2.24684  3.81821  2.90670  2.85302  2.64727  3.34876  3.29902  3.37722  3.17758  3.20996  2.77459  2.83826  1.92426  5.03036  3.78895    527 v - - -
          2.68618  4.42225  2.77519  2.73123  3.46354  2.40513  3.72494  3.29354  2.67741  2.69355  4.24690  2.90347  2.73739  3.18146  2.89801  2.37887  2.77519  2.98518  4.58477  3.61503
          0.02498  4.18146  4.66775  0.61958  0.77255  0.48367  0.95847
    384   2.88188  4.27859  4.49204  3.91133  2.87772  4.05342  4.33058  1.39368  3.76884  1.65492  3.05476  3.96227  4.37160  3.94315  3.89865  3.36202  3.11192  2.17210  4.62517  3.56130    528 i - - -
          2.68618  4.42225  2.77519  2.73123  3.46354  2.40513  3.72494  3.29354  2.67741  2.69355  4.24690  2.90347  2.73739  3.18146  2.89801  2.37887  2.77519  2.98518  4.58477  3.61503
          0.02294  4.18220  4.90454  0.61958  0.77255  0.48822  0.95119
    385   2.59640  4.24692  3.38325  2.81826  3.39414  3.55391  2.54933  2.57200  2.74966  2.59780  3.48659  3.22024  3.93530  2.87982  3.15070  2.54993  2.83348  2.54180  4.94544  2.98330    529 v - - -
          2.68618  4.42225  2.77519  2.73123  3.46354  2.40513  3.72494  3.29354  2.67741  2.69355  4.24690  2.90347  2.73739  3.18146  2.89801  2.37887  2.77519  2.98518  4.58477  3.61503
          0.02294  4.18220  4.90454  0.61958  0.77255  0.48822  0.95119
    386   2.64010  4.87614  2.95243  2.33909  4.10481  3.10802  3.61121  3.55027  2.40979  2.57392  3.95045  2.86679  3.84575  1.96806  2.80159  2.64995  2.88159  3.16298  5.36512  4.02932    530 q - - -
          2.68618  4.42225  2.77519  2.73123  3.46354  2.40513  3.72494  3.29354  2.67741  2.69355  4.24690  2.90347  2.73739  3.18146  2.89801  2.37887  2.77519  2.98518  4.58477  3.61503
          0.02294  4.18220  4.90454  0.61958  0.77255  0.48822  0.95119
    387   2.67752  5.04420  2.97287  2.23595  4.35994  2.46318  3.58418  3.78826  2.19988  3.21020  4.11176  2.96705  3.86966  2.70423  1.97973  2.68989  2.94233  3.41471  5.47963  4.14428    531 r - - -
          2.68618  4.42225  2.77519  2.73123  3.46354  2.40513  3.72494  3.29354  2.67741  2.69355  4.24690  2.90347  2.73739  3.18146  2.89801  2.37887  2.77519  2.98518  4.58477  3.61503
          0.02294  4.18220  4.90454  0.61958  0.77255  0.48822  0.95119
    388   2.82875  5.06620  3.10691  2.57614  4.43223  3.53736  3.66900  3.82008  1.42570  3.35149  4.17288  3.04571  3.90874  2.53042  2.48993  2.82111  2.35178  3.48186  5.49361  4.21009    532 k - - -
          2.68618  4.42225  2.77519  2.73123  3.46354  2.40513  3.72494  3.29354  2.67741  2.69355  4.24690  2.90347  2.73739  3.18146  2.89801  2.37887  2.77519  2.98518  4.58477  3.61503
          0.02294  4.18220  4.90454  0.61958  0.77255  0.48822  0.95119
    389   2.98297  4.37947  4.53421  3.98548  3.46888  4.20177  4.63530  1.98756  3.85763  2.05883  2.52792  4.21835  4.53991  4.10962  4.05810  3.53590  2.97477  1.12500  5.25658  4.07719    533 v - - -
          2.68618  4.42225  2.77519  2.73123  3.46354  2.40513  3.72494  3.29354  2.67741  2.69355  4.24690  2.90347  2.73739  3.18146  2.89801  2.37887  2.77519  2.98518  4.58477  3.61503
          0.02294  4.18220  4.90454  0.61958  0.77255  0.48822  0.95119
    390   3.76460  4.79292  4.77197  4.46382  1.55439  4.50620  3.56714  3.46141  4.29833  2.80081  4.06380  4.18721  4.81589  4.25165  4.31916  3.87517  3.98837  3.37903  3.70176  0.85295    534 y - - -
          2.68618  4.42225  2.77519  2.73123  3.46354  2.40513  3.72494  3.29354  2.67741  2.69355  4.24690  2.90347  2.73739  3.18146  2.89801  2.37887  2.77519  2.98518  4.58477  3.61503
          0.02294  4.18220  4.90454  0.61958  0.77255  0.48822  0.95119
    391   2.52928  2.59640  3.63810  3.10329  3.27096  3.33436  3.95435  2.88692  3.03878  2.61792  3.51855  3.41621  3.94372  3.33302  3.35420  1.70076  2.82978  2.63765  4.94990  3.42643    535 s - - -
          2.68618  4.42225  2.77519  2.73123  3.46354  2.40513  3.72494  3.29354  2.67741  2.69355  4.24690  2.90347  2.73739  3.18146  2.89801  2.37887  2.77519  2.98518  4.58477  3.61503
          0.02294  4.18220  4.90454  0.61958  0.77255  0.48822  0.95119
    392   3.26734  4.72422  4.30723  3.97042  0.89162  4.09721  3.77194  3.09325  3.85827  2.56517  3.78205  3.98654  4.52659  4.01206  3.99764  3.15783  3.55205  2.98822  4.02546  2.30591    536 f - - -
          2.68618  4.42225  2.77519  2.73123  3.46354  2.40513  3.72494  3.29354  2.67741  2.69355  4.24690  2.90347  2.73739  3.18146  2.89801  2.37887  2.77519  2.98518  4.58477  3.61503
          0.02938  4.18220  4.29158  0.61958  0.77255  0.48822  0.95119
    393   3.17901  4.46432  4.98928  4.44736  3.19135  4.55718  4.99476  1.36275  4.34117  1.70104  3.27179  4.63046  4.80586  4.50913  4.47385  3.91524  3.40009  1.31657  5.40141  4.24488    537 v - - -
          2.68618  4.42225  2.77519  2.73123  3.46354  2.40513  3.72494  3.29354  2.67741  2.69355  4.24690  2.90347  2.73739  3.18146  2.89801  2.37887  2.77519  2.98518  4.58477  3.61503
          0.02309  4.17591  4.89825  0.61958  0.77255  0.48337  0.95895
    394   2.88803  4.84990  3.18813  2.81759  3.54184  3.56946  1.32273  3.53541  2.51505  3.08111  4.06699  3.24417  4.05492  3.08342  2.84297  2.96348  3.15745  3.04683  4.99731  3.50408    538 h - - -
          2.68618  4.42225  2.77519  2.73123  3.46354  2.40513  3.72494  3.29354  2.67741  2.69355  4.24690  2.90347  2.73739  3.18146  2.89801  2.37887  2.77519  2.98518  4.58477  3.61503
          0.02294  4.18220  4.90454  0.61958  0.77255  0.48822  0.95119
    395   2.97091  4.53627  3.98983  3.50643  3.13044  3.92653  3.64765  2.65647  3.21806  1.01385  3.29899  3.79990  4.31441  3.63108  3.40095  3.27758  3.22151  2.55260  4.83552  3.47119    539 l - - -
          2.68618  4.42225  2.77519  2.73123  3.46354  2.40513  3.72494  3.29354  2.67741  2.69355  4.24690  2.90347  2.73739  3.18146  2.89801  2.37887  2.77519  2.98518  4.58477  3.61503
          0.02294  4.18220  4.90454  0.61958  0.77255  0.48822  0.95119
    396   2.46425  4.39171  3.45133  3.14930  4.09966  3.18555  4.20121  3.52467  3.11674  2.92374  4.19425  3.39235  3.88239  3.48950  3.42220  0.97879  2.87057  3.12927  5.52311  4.20566    540 s - - -
          2.68618  4.42225  2.77519  2.73123  3.46354  2.40513  3.72494  3.29354  2.67741  2.69355  4.24690  2.90347  2.73739  3.18146  2.89801  2.37887  2.77519  2.98518  4.58477  3.61503
          0.02294  4.18220  4.90454  0.61958  0.77255  0.48822  0.95119
    397   2.84086  4.22739  4.51140  3.93323  2.14192  4.03224  4.35031  1.76315  3.79369  2.00966  3.17445  4.08095  4.36295  3.97226  3.91721  3.34487  2.89229  1.70233  4.87961  3.51981    541 v - - -
          2.68618  4.42225  2.77519  2.73123  3.46354  2.40513  3.72494  3.29354  2.67741  2.69355  4.24690  2.90347  2.73739  3.18146  2.89801  2.37887  2.77519  2.98518  4.58477  3.61503
          0.02294  4.18220  4.90454  0.61958  0.77255  0.48822  0.95119
    398   2.84278  4.95862  2.99268  2.64500  4.16905  3.47713  3.75064  3.74188  2.43156  3.30056  4.20525  3.05149  3.98013  1.25016  2.74595  2.87852  3.11668  3.17658  5.43272  4.07095    542 q - - -
          2.68618  4.42225  2.77519  2.73123  3.46354  2.40513  3.72494  3.29354  2.67741  2.69355  4.24690  2.90347  2.73739  3.18146  2.89801  2.37887  2.77519  2.98518  4.58477  3.61503
          0.02294  4.18220  4.90454  0.61958  0.77255  0.48822  0.95119
    399   3.04619  5.42658  2.42848  0.94825  4.71415  3.38851  3.87628  4.22187  2.73286  3.74109  4.63620  2.90023  3.98385  2.84226  3.18407  2.97149  3.32863  3.84914  5.88715  4.47288    543 e - - -
          2.68618  4.42225  2.77519  2.73123  3.46354  2.40513  3.72494  3.29354  2.67741  2.69355  4.24690  2.90347  2.73739  3.18146  2.89801  2.37887  2.77519  2.98518  4.58477  3.61503
          0.02294  4.18220  4.90454  0.61958  0.77255  0.48822  0.95119
    400   2.83263  4.20565  3.79142  3.08071  1.43749  3.78687  2.92820  2.90952  3.15842  2.52285  3.53566  3.56567  4.16641  3.45245  3.43097  3.07466  3.06755  2.71673  4.38549  2.83711    544 f - - -
          2.68618  4.42225  2.77519  2.73123  3.46354  2.40513  3.72494  3.29354  2.67741  2.69355  4.24690  2.90347  2.73739  3.18146  2.89801  2.37887  2.77519  2.98518  4.58477  3.61503
          0.02938  4.18220  4.29158  0.61958  0.77255  0.48822  0.95119
    401   3.39550  4.68495  5.09018  4.53111  2.79285  4.69478  4.96556  1.63700  4.40291  0.93811  2.95945  4.74463  4.85748  4.45668  4.48161  4.05121  3.61598  2.23654  5.20232  4.07888    545 l - - -
          2.68618  4.42225  2.77519  2.73123  3.46354  2.40513  3.72494  3.29354  2.67741  2.69355  4.24690  2.90347  2.73739  3.18146  2.89801  2.37887  2.77519  2.98518  4.58477  3.61503
          0.02309  4.17591  4.89825  0.61958  0.77255  0.49597  0.93899
    402   0.99393  4.29209  3.70963  3.34201  3.46592  3.24232  4.27970  3.07364  3.31257  2.93964  3.93401  3.52064  3.92158  3.61880  3.60365  2.64854  2.81240  2.77498  5.40975  4.13545    546 a - - -
          2.68618  4.42225  2.77519  2.73123  3.46354  2.40513  3.72494  3.29354  2.67741  2.69355  4.24690  2.90347  2.73739  3.18146  2.89801  2.37887  2.77519  2.98518  4.58477  3.61503
          0.02309  4.17591  4.89825  0.61958  0.77255  0.49597  0.93899
    403   0.65175  4.37333  3.79985  3.61855  4.38326  3.18739  4.60043  3.55649  3.64350  3.42299  4.42982  3.68208  3.95637  3.95802  3.86480  2.72541  3.02447  3.15648  5.77878  4.61750    547 A - - -
          2.68618  4.42225  2.77519  2.73123  3.46354  2.40513  3.72494  3.29354  2.67741  2.69355  4.24690  2.90347  2.73739  3.18146  2.89801  2.37887  2.77519  2.98518  4.58477  3.61503
          0.02309  4.17591  4.89825  0.61958  0.77255  0.49597  0.93899
    404   2.92818  4.44498  4.68593  4.11801  2.01782  4.29324  4.52544  2.21827  3.98436  1.12731  3.01344  4.30807  4.56170  4.11462  4.10600  3.61608  3.34006  2.30474  4.92729  3.67531    548 l - - -
          2.68618  4.42225  2.77519  2.73123  3.46354  2.40513  3.72494  3.29354  2.67741  2.69355  4.24690  2.90347  2.73739  3.18146  2.89801  2.37887  2.77519  2.98518  4.58477  3.61503
          0.02309  4.17591  4.89825  0.61958  0.77255  0.49597  0.93899
    405   3.44608  4.45531  4.55311  4.13872  1.48452  4.30567  3.12916  3.30063  3.99338  2.59439  3.90253  4.03371  4.62714  4.04501  4.08823  3.63302  3.66687  3.15796  3.77639  1.14943    549 y - - -
          2.68618  4.42225  2.77519  2.73123  3.46354  2.40513  3.72494  3.29354  2.67741  2.69355  4.24690  2.90347  2.73739  3.18146  2.89801  2.37887  2.77519  2.98518  4.58477  3.61503
          0.02309  4.17591  4.89825  0.61958  0.77255  0.49597  0.93899
    406   2.37615  4.28568  3.54342  2.94113  3.25836  3.57362  3.83561  2.74063  2.80025  2.44292  3.36593  3.36068  3.96491  2.84040  3.23010  2.84910  2.83551  1.75128  4.72363  3.64596    550 v - - -
          2.68618  4.42225  2.77519  2.73123  3.46354  2.40513  3.72494  3.29354  2.67741  2.69355  4.24690  2.90347  2.73739  3.18146  2.89801  2.37887  2.77519  2.98518  4.58477  3.61503
          0.02309  4.17591  4.89825  0.61958  0.77255  0.49597  0.93899
    407   2.75716  4.50055  3.81867  3.30030  1.60348  3.84051  2.32351  2.98375  3.19402  2.45272  3.59060  3.58484  4.20928  3.39465  3.47219  3.12216  3.13230  2.79822  4.28075  2.64352    551 f - - -
          2.68618  4.42225  2.77519  2.73123  3.46354  2.40513  3.72494  3.29354  2.67741  2.69355  4.24690  2.90347  2.73739  3.18146  2.89801  2.37887  2.77519  2.98518  4.58477  3.61503
          0.02309  4.17591  4.89825  0.61958  0.77255  0.49597  0.93899
    408   2.82434  4.21220  4.10826  3.56216  2.33136  3.85749  3.43250  2.75987  3.44229  1.76733  3.39567  3.69095  4.21665  3.63861  3.61914  3.08691  3.05412  2.55431  4.27720  1.87333    552 l - - -
          2.68618  4.42225  2.77519  2.73123  3.46354  2.40513  3.72494  3.29354  2.67741  2.69355  4.24690  2.90347  2.73739  3.18146  2.89801  2.37887  2.77519  2.98518  4.58477  3.61503
          0.02411  4.17591  4.77224  0.61958  0.77255  0.49597  0.93899
    409   2.58723  2.61365  3.74265  3.23021  3.10786  3.64371  3.81984  2.29122  3.14295  2.29396  3.25603  3.51327  4.01851  3.40208  3.24159  2.53925  2.56357  2.39599  4.74620  3.32788    553 i - - -
          2.68618  4.42225  2.77519  2.73123  3.46354  2.40513  3.72494  3.29354  2.67741  2.69355  4.24690  2.90347  2.73739  3.18146  2.89801  2.37887  2.77519  2.98518  4.58477  3.61503
          0.02311  4.17491  4.89725  0.61958  0.77255  0.49720  0.93709
    410   2.63028  3.74189  3.73730  3.16733  2.70985  3.65837  2.69575  2.67715  3.08761  2.08563  3.33011  3.48195  4.03146  3.09378  3.37057  2.89448  2.84722  2.48808  4.67682  2.65654    554 l - - -
          2.68618  4.42225  2.77519  2.73123  3.46354  2.40513  3.72494  3.29354  2.67741  2.69355  4.24690  2.90347  2.73739  3.18146  2.89801  2.37887  2.77519  2.98518  4.58477  3.61503
          0.02736  4.17491  4.45547  0.61958  0.77255  0.49519  0.94022
    411   2.53661  4.57677  2.71808  2.57827  3.55975  3.46901  3.56369  2.98564  2.43953  2.16008  3.66493  2.97969  3.87575  2.92491  3.01641  2.67676  2.74535  2.69792  5.12063  3.83553    555 l - - -
          2.68618  4.42225  2.77519  2.73123  3.46354  2.40513  3.72494  3.29354  2.67741  2.69355  4.24690  2.90347  2.73739  3.18146  2.89801  2.37887  2.77519  2.98518  4.58477  3.61503
          0.02673  4.17176  4.51467  0.61958  0.77255  0.50103  0.93116
    412   2.60681  4.80114  2.82987  2.38041  4.03850  3.43643  3.57361  3.14530  2.41821  2.87530  3.81937  2.46656  3.82765  2.79086  2.83802  2.53319  2.31298  3.00741  5.30514  3.97173    556 t - - -
          2.68618  4.42225  2.77519  2.73123  3.46354  2.40513  3.72494  3.29354  2.67741  2.69355  4.24690  2.90347  2.73739  3.18146  2.89801  2.37887  2.77519  2.98518  4.58477  3.61503
          0.02685  4.16829  4.50834  0.61958  0.77255  0.50522  0.92476
    413   2.61744  4.93639  2.63609  2.10767  4.38037  3.37691  3.43122  3.79144  1.98131  3.13810  4.10930  2.56921  3.78964  2.65777  2.72291  2.56253  2.82713  3.42906  5.50711  3.92927    557 k - - -
          2.68618  4.42225  2.77519  2.73123  3.46354  2.40513  3.72494  3.29354  2.67741  2.69355  4.24690  2.90347  2.73739  3.18146  2.89801  2.37887  2.77519  2.98518  4.58477  3.61503
          0.02451  4.16479  4.74736  0.61958  0.77255  0.49301  0.94363
    414   2.68074  4.92414  2.90940  2.32882  4.34973  3.22884  3.62681  3.72043  1.84753  3.28578  4.10563  2.10941  3.83901  2.74274  2.72466  2.62389  2.83006  3.41294  5.48899  4.13197    558 k - - -
          2.68618  4.42225  2.77519  2.73123  3.46354  2.40513  3.72494  3.29354  2.67741  2.69355  4.24690  2.90347  2.73739  3.18146  2.89801  2.37887  2.77519  2.98518  4.58477  3.61503
          0.02468  4.17196  4.71514  0.61958  0.77255  0.49454  0.94122
    415   2.48201  4.92436  2.98887  2.33827  4.20182  3.43990  3.62039  3.46140  2.08172  3.17770  3.82212  2.81918  3.82916  2.75099  2.18256  2.57419  2.61722  3.22712  5.39562  4.05027    559 k - - -
          2.68618  4.42225  2.77519  2.73123  3.46354  2.40513  3.72494  3.29354  2.67741  2.69355  4.24690  2.90347  2.73739  3.18146  2.89801  2.37887  2.77519  2.98518  4.58477  3.61503
          0.02790  4.17361  4.41325  0.61958  0.77255  0.49711  0.93722
    416   2.66559  5.15082  2.52435  1.88322  4.46223  3.36907  3.32143  3.95456  2.27587  3.44621  4.18994  2.37029  3.77312  2.60462  2.81983  2.48167  2.83503  3.50174  5.59010  4.17943    560 e - - -
          2.68618  4.42225  2.77519  2.73123  3.46354  2.40513  3.72494  3.29354  2.67741  2.69355  4.24690  2.90347  2.73739  3.18146  2.89801  2.37887  2.77519  2.98518  4.58477  3.61503
          0.06321  4.16980  3.08351  0.61958  0.77255  0.50047  0.93204
    417   2.46438  4.66925  2.96675  2.40671  3.83373  3.20026  3.65949  3.27562  2.48738  2.78802  3.59895  3.00640  2.75409  2.79921  2.94515  2.60373  2.79878  2.54301  5.19838  3.89174    561 e - - -
          2.68618  4.42225  2.77519  2.73123  3.46354  2.40513  3.72494  3.29354  2.67741  2.69355  4.24690  2.90347  2.73739  3.18146  2.89801  2.37887  2.77519  2.98518  4.58477  3.61503
          0.03481  4.13228  4.00804  0.61958  0.77255  0.51079  0.91634
    418   2.52688  4.02962  3.98238  3.36373  2.43342  3.64940  3.96642  2.49749  3.27443  1.69837  3.13991  3.48944  4.00686  3.51792  3.48435  2.81807  2.82275  2.32735  4.36880  3.45603    562 l - - -
          2.68618  4.42225  2.77519  2.73123  3.46354  2.40513  3.72494  3.29354  2.67741  2.69355  4.24690  2.90347  2.73739  3.18146  2.89801  2.37887  2.77519  2.98518  4.58477  3.61503
          0.05145  4.14098  3.37423  0.61958  0.77255  0.52205  0.89969
    419   2.57084  4.78219  2.83098  2.29900  3.68752  3.39049  3.62008  3.37451  2.23588  2.61460  3.72429  2.88835  3.81385  2.70472  2.52564  2.57911  2.77206  3.13469  5.05043  3.96606    563 k - - -
          2.68618  4.42225  2.77519  2.73123  3.46354  2.40513  3.72494  3.29354  2.67741  2.69355  4.24690  2.90347  2.73739  3.18146  2.89801  2.37887  2.77519  2.98518  4.58477  3.61503
          0.05723  4.12212  3.23374  0.61958  0.77255  0.55812  0.84930
    420   2.53423  4.50853  2.80462  2.43676  3.39081  3.29385  3.66515  3.17295  2.41733  2.62926  3.57830  3.00061  3.72743  2.60884  2.92666  2.62722  2.77169  2.66724  5.02605  3.80088    564 k - - -
          2.68618  4.42225  2.77519  2.73123  3.46354  2.40513  3.72494  3.29354  2.67741  2.69355  4.24690  2.90347  2.73739  3.18146  2.89801  2.37887  2.77519  2.98518  4.58477  3.61503
          0.07031  4.09007  2.97277  0.61958  0.77255  0.58749  0.81130
    421   2.55222  4.36823  2.98307  2.71241  3.15536  3.47606  3.63658  2.33225  2.68663  2.53687  3.39642  3.04652  3.81384  2.96865  3.03454  2.53102  2.77082  2.65463  4.95580  3.64573    565 i - - -
          2.68618  4.42225  2.77519  2.73123  3.46354  2.40513  3.72494  3.29354  2.67741  2.69355  4.24690  2.90347  2.73739  3.18146  2.89801  2.37887  2.77519  2.98518  4.58477  3.61503
          0.06959  4.04860  3.00018  0.61958  0.77255  0.62684  0.76417
    422   2.54364  4.36418  3.30707  2.63241  3.37316  3.33040  3.73916  2.87201  2.68632  2.41568  3.46265  3.11613  3.81690  2.96379  2.91537  2.52374  2.70014  2.63922  4.11561  2.92353    566 l - - -
          2.68618  4.42225  2.77519  2.73123  3.46354  2.40513  3.72494  3.29354  2.67741  2.69355  4.24690  2.90347  2.73739  3.18146  2.89801  2.37887  2.77519  2.98518  4.58477  3.61503
          0.09590  4.00979  2.61305  0.61958  0.77255  0.63631  0.75341
    423   2.57786  4.93600  2.47885  2.22174  4.02764  3.22980  3.50024  3.62045  2.09221  3.20657  3.99502  2.85069  3.70835  2.67842  2.74567  2.49317  2.68310  3.29555  5.40373  3.90125    567 k - - -
          2.68618  4.42225  2.77519  2.73123  3.46354  2.40513  3.72494  3.29354  2.67741  2.69355  4.24690  2.90347  2.73739  3.18146  2.89801  2.37887  2.77519  2.98518  4.58477  3.61503
          0.03628  3.96295  4.09718  0.61958  0.77255  0.63897  0.75043
    424   2.57777  4.86022  2.91128  2.23742  3.82936  3.15685  3.46723  3.53775  2.16856  3.00541  3.92409  2.84433  3.67985  2.65064  2.53986  2.46269  2.77539  3.18369  5.34096  3.89491    568 k - - -
          2.68665  4.42226  2.77468  2.73047  3.46340  2.40556  3.72518  3.29382  2.67765  2.69344  4.24676  2.90342  2.73779  3.18109  2.89827  2.37873  2.77544  2.98553  4.58486  3.61306
          0.60999  0.95299  2.64425  2.11657  0.12834  0.67774  0.70880
    425   2.54728  4.38348  3.12052  2.65570  3.34814  3.40643  3.42354  2.88518  2.63533  2.35758  3.48077  3.14474  3.86314  2.93313  3.00828  2.70885  2.78175  2.63321  4.91322  2.71004    626 l - - -
          2.68618  4.42225  2.77519  2.73123  3.46354  2.40513  3.72494  3.29354  2.67741  2.69355  4.24690  2.90347  2.73739  3.18146  2.89801  2.37887  2.77519  2.98518  4.58477  3.61503
          0.06605  3.93404  3.11566  0.61958  0.77255  0.70778  0.67873
    426   2.49800  4.50127  3.03168  2.54359  3.66208  3.41755  3.47832  3.00252  2.44145  2.29612  3.51661  3.04878  3.74581  2.86002  2.88072  2.59961  2.59701  2.80098  5.04678  3.76848    627 l - - -
          2.68618  4.42225  2.77519  2.73123  3.46354  2.40513  3.72494  3.29354  2.67741  2.69355  4.24690  2.90347  2.73739  3.18146  2.89801  2.37887  2.77519  2.98518  4.58477  3.61503
          0.03263  3.91287  4.41289  0.61958  0.77255  0.60275  0.79254
    427   2.59915  4.77325  2.96352  2.38489  4.01194  3.42156  3.49295  3.42393  2.25965  2.87579  3.84613  2.88078  3.80983  2.22306  2.68622  2.60791  2.79887  3.10403  3.77131  3.88810    628 q - - -
          2.68618  4.42225  2.77519  2.73123  3.46354  2.40513  3.72494  3.29354  2.67741  2.69355  4.24690  2.90347  2.73739  3.18146  2.89801  2.37887  2.77519  2.98518  4.58477  3.61503
          0.02744  4.00520  4.72754  0.61958  0.77255  0.57250  0.83037
    428   2.52381  4.82411  2.94542  2.38502  4.07621  3.41260  3.60724  3.34027  2.03380  3.05846  3.88395  2.90215  3.60585  2.64966  2.74796  2.22806  2.78331  3.16167  4.78865  3.95051    629 k - - -
          2.68618  4.42225  2.77519  2.73123  3.46354  2.40513  3.72494  3.29354  2.67741  2.69355  4.24690  2.90347  2.73739  3.18146  2.89801  2.37887  2.77519  2.98518  4.58477  3.61503
          0.02711  4.06492  4.64758  0.61958  0.77255  0.58091  0.81959
    429   2.59284  4.62380  3.06275  2.50769  3.64384  3.38550  3.63170  3.29601  2.30613  2.66702  3.76911  2.82747  3.79915  2.79658  2.78065  2.04064  2.79050  2.99914  5.20654  3.89943    630 s - - -
          2.68618  4.42225  2.77519  2.73123  3.46354  2.40513  3.72494  3.29354  2.67741  2.69355  4.24690  2.90347  2.73739  3.18146  2.89801  2.37887  2.77519  2.98518  4.58477  3.61503
          0.02651  4.08389  4.67582  0.61958  0.77255  0.54690  0.86451
    430   2.61277  4.76362  2.90025  2.27358  4.19895  3.40673  3.47198  3.65454  2.16110  3.22344  4.00729  2.90264  3.61779  2.65990  2.48211  2.07989  2.79752  3.25457  5.41352  4.03467    631 s - - -
          2.68618  4.42225  2.77519  2.73123  3.46354  2.40513  3.72494  3.29354  2.67741  2.69355  4.24690  2.90347  2.73739  3.18146  2.89801  2.37887  2.77519  2.98518  4.58477  3.61503
          0.02465  4.11108  4.83343  0.61958  0.77255  0.50063  0.93178
    431   2.60365  4.42916  2.81868  2.02722  3.97104  3.40246  3.56549  3.65918  2.14760  3.16748  4.01362  2.57733  3.70129  2.70566  2.78829  2.55574  2.65419  3.22538  5.42633  3.99480    632 e - - -
          2.68618  4.42225  2.77519  2.73123  3.46354  2.40513  3.72494  3.29354  2.67741  2.69355  4.24690  2.90347  2.73739  3.18146  2.89801  2.37887  2.77519  2.98518  4.58477  3.61503
          0.02373  4.14850  4.87085  0.61958  0.77255  0.49473  0.94093
    432   2.59023  4.93461  2.82897  2.15418  3.95272  3.37705  3.53974  3.42934  1.96622  3.20129  3.87202  2.76512  3.74479  2.71152  2.82840  2.49741  2.83955  2.96483  5.41006  4.04561    633 k - - -
          2.68618  4.42225  2.77519  2.73123  3.46354  2.40513  3.72494  3.29354  2.67741  2.69355  4.24690  2.90347  2.73739  3.18146  2.89801  2.37887  2.77519  2.98518  4.58477  3.61503
          0.02332  4.16593  4.88827  0.61958  0.77255  0.49687  0.93760
    433   2.55312  4.58377  2.99717  2.49387  3.80141  3.26012  3.62266  3.28783  2.48387  2.85101  3.79167  3.01176  3.53445  2.81676  2.95566  1.95237  2.49087  2.98037  5.23403  3.92256    634 s - - -
          2.68618  4.42225  2.77519  2.73123  3.46354  2.40513  3.72494  3.29354  2.67741  2.69355  4.24690  2.90347  2.73739  3.18146  2.89801  2.37887  2.77519  2.98518  4.58477  3.61503
          0.02319  4.17156  4.89391  0.61958  0.77255  0.50127  0.93080
    434   3.32423  4.65113  4.94274  4.36487  3.02111  4.57642  4.86806  2.10057  4.19228  0.93292  2.13539  4.60375  4.75833  4.31391  4.33918  3.91242  3.54095  2.27385  5.17459  4.12300    635 l - - -
          2.68618  4.42225  2.77519  2.73123  3.46354  2.40513  3.72494  3.29354  2.67741  2.69355  4.24690  2.90347  2.73739  3.18146  2.89801  2.37887  2.77519  2.98518  4.58477  3.61503
          0.02319  4.17156  4.89391  0.61958  0.77255  0.50127  0.93080
    435   2.58632  3.86795  3.54987  3.07348  2.89919  3.62536  3.51904  2.36536  3.06117  2.31822  3.25228  3.46572  4.00028  3.31034  3.33924  2.55957  2.67121  2.44534  4.77761  2.57114    636 l - - -
          2.68618  4.42225  2.77519  2.73123  3.46354  2.40513  3.72494  3.29354  2.67741  2.69355  4.24690  2.90347  2.73739  3.18146  2.89801  2.37887  2.77519  2.98518  4.58477  3.61503
          0.02319  4.17156  4.89391  0.61958  0.77255  0.50127  0.93080
    436   2.60611  5.04487  2.05187  2.24285  4.28738  3.39487  3.54129  3.76861  2.22425  3.33138  4.09915  2.67855  3.80131  2.67253  2.81232  2.54924  2.86626  3.06739  5.50130  3.94049    637 d - - -
          2.68618  4.42225  2.77519  2.73123  3.46354  2.40513  3.72494  3.29354  2.67741  2.69355  4.24690  2.90347  2.73739  3.18146  2.89801  2.37887  2.77519  2.98518  4.58477  3.61503
          0.02319  4.17156  4.89391  0.61958  0.77255  0.50127  0.93080
    437   3.24841  4.63689  4.81529  4.26009  2.43601  4.47323  4.67449  2.27456  4.12494  0.86799  2.96554  4.47597  4.58245  4.23226  4.24318  3.81049  3.50633  2.32244  5.00124  3.76070    638 l - - -
          2.68618  4.42225  2.77519  2.73123  3.46354  2.40513  3.72494  3.29354  2.67741  2.69355  4.24690  2.90347  2.73739  3.18146  2.89801  2.37887  2.77519  2.98518  4.58477  3.61503
          0.02319  4.17156  4.89391  0.61958  0.77255  0.50127  0.93080
    438   2.69602  4.31882  3.71321  3.14596  3.07387  3.70199  2.67215  2.67490  3.04062  1.59171  3.27526  3.47609  4.06947  3.29463  3.33667  2.96615  2.92608  2.50938  4.71805  3.27935    639 l - - -
          2.68618  4.42225  2.77519  2.73123  3.46354  2.40513  3.72494  3.29354  2.67741  2.69355  4.24690  2.90347  2.73739  3.18146  2.89801  2.37887  2.77519  2.98518  4.58477  3.61503
          0.02319  4.17156  4.89391  0.61958  0.77255  0.50127  0.93080
    439   2.70951  4.74036  3.02600  2.44141  4.36889  3.46251  3.61771  3.78984  1.67939  3.31701  4.10656  2.89404  3.86241  2.49199  2.41850  2.30921  2.87700  3.42658  5.47049  4.13808    640 k - - -
          2.68618  4.42225  2.77519  2.73123  3.46354  2.40513  3.72494  3.29354  2.67741  2.69355  4.24690  2.90347  2.73739  3.18146  2.89801  2.37887  2.77519  2.98518  4.58477  3.61503
          0.02319  4.17156  4.89391  0.61958  0.77255  0.49259  0.94428
    440   2.46660  4.79980  2.71210  2.36812  4.00699  3.22186  3.61815  3.59256  2.30755  3.07995  3.96675  2.88704  3.81075  2.73985  2.65446  2.22622  2.45951  3.22409  5.38697  3.94028    641 s - - -
          2.68618  4.42225  2.77519  2.73123  3.46354  2.40513  3.72494  3.29354  2.67741  2.69355  4.24690  2.90347  2.73739  3.18146  2.89801  2.37887  2.77519  2.98518  4.58477  3.61503
          0.02309  4.17591  4.89825  0.61958  0.77255  0.49597  0.93899
    441   1.25366  4.34345  3.62992  3.07606  3.80585  3.41190  4.11827  2.73467  3.07938  2.73630  3.70840  3.45883  3.97697  3.41941  3.40445  2.74335  2.89462  2.31393  5.28704  4.05131    642 a - - -
          2.68618  4.42225  2.77519  2.73123  3.46354  2.40513  3.72494  3.29354  2.67741  2.69355  4.24690  2.90347  2.73739  3.18146  2.89801  2.37887  2.77519  2.98518  4.58477  3.61503
          0.02309  4.17591  4.89825  0.61958  0.77255  0.49597  0.93899
    442   2.86418  4.32381  4.39261  3.84903  3.44505  4.08218  4.53712  1.88002  3.73447  2.29641  3.37027  4.09074  4.45387  4.00729  3.86863  3.38264  2.88554  1.06466  5.23954  4.03190    643 v - - -
          2.68618  4.42225  2.77519  2.73123  3.46354  2.40513  3.72494  3.29354  2.67741  2.69355  4.24690  2.90347  2.73739  3.18146  2.89801  2.37887  2.77519  2.98518  4.58477  3.61503
          0.02309  4.17591  4.89825  0.61958  0.77255  0.49597  0.93899
    443   2.65882  5.06773  1.92907  2.19845  4.33913  3.39211  3.61310  3.80442  2.24015  3.31000  4.12590  2.62649  3.81312  2.74275  2.88654  2.63490  2.89419  3.15698  5.52482  3.72152    644 d - - -
          2.68618  4.42225  2.77519  2.73123  3.46354  2.40513  3.72494  3.29354  2.67741  2.69355  4.24690  2.90347  2.73739  3.18146  2.89801  2.37887  2.77519  2.98518  4.58477  3.61503
          0.02309  4.17591  4.89825  0.61958  0.77255  0.49597  0.93899
    444   2.82163  5.14079  2.99872  2.29030  4.49472  3.52926  3.65633  3.90197  1.31492  3.40343  4.21683  2.99290  3.93626  2.74194  2.45832  2.82757  3.05721  3.31901  5.53061  4.23259    645 k - - -
          2.68618  4.42225  2.77519  2.73123  3.46354  2.40513  3.72494  3.29354  2.67741  2.69355  4.24690  2.90347  2.73739  3.18146  2.89801  2.37887  2.77519  2.98518  4.58477  3.61503
          0.02309  4.17591  4.89825  0.61958  0.77255  0.49597  0.93899
    445   1.13472  4.22516  3.72939  3.31996  4.13760  3.11527  4.27510  3.37876  3.27928  3.19444  4.06579  3.46015  3.82333  3.57407  3.58181  2.32540  2.21816  2.70501  5.54016  4.33621    646 a - - -
          2.68618  4.42225  2.77519  2.73123  3.46354  2.40513  3.72494  3.29354  2.67741  2.69355  4.24690  2.90347  2.73739  3.18146  2.89801  2.37887  2.77519  2.98518  4.58477  3.61503
          0.02309  4.17591  4.89825  0.61958  0.77255  0.49597  0.93899
    446   2.94071  4.28260  4.44464  3.64206  3.31845  4.13405  4.47691  2.04497  3.74940  1.29783  3.04507  4.11396  4.44911  3.97258  3.93718  3.44477  3.14295  1.65705  5.07979  3.91962    647 l - - -
          2.68618  4.42225  2.77519  2.73123  3.46354  2.40513  3.72494  3.29354  2.67741  2.69355  4.24690  2.90347  2.73739  3.18146  2.89801  2.37887  2.77519  2.98518  4.58477  3.61503
          0.02309  4.17591  4.89825  0.61958  0.77255  0.49597  0.93899
    447   2.64916  5.00919  2.96121  2.02853  4.16770  3.43444  3.60457  3.75567  2.18971  3.28629  3.86896  2.92615  3.82336  2.17712  2.37349  2.60825  2.87546  3.37020  4.86014  4.09681    648 e - - -
          2.68618  4.42225  2.77519  2.73123  3.46354  2.40513  3.72494  3.29354  2.67741  2.69355  4.24690  2.90347  2.73739  3.18146  2.89801  2.37887  2.77519  2.98518  4.58477  3.61503
          0.02309  4.17591  4.89825  0.61958  0.77255  0.49597  0.93899
    448   2.42473  4.30336  3.36782  2.96320  4.21965  3.12463  4.05707  3.53509  2.91704  3.30007  4.13410  3.08598  3.82345  3.28415  3.15800  1.12493  2.67727  3.19214  5.54106  4.28293    649 s - - -
          2.68618  4.42225  2.77519  2.73123  3.46354  2.40513  3.72494  3.29354  2.67741  2.69355  4.24690  2.90347  2.73739  3.18146  2.89801  2.37887  2.77519  2.98518  4.58477  3.61503
          0.02309  4.17591  4.89825  0.61958  0.77255  0.49597  0.93899
    449   2.65063  5.11448  2.54211  2.01813  4.43730  3.36904  3.60933  3.90726  2.01678  3.37661  4.16794  2.86615  3.71397  2.71272  2.69417  2.18224  2.86497  3.46946  5.55783  4.15935    650 k - - -
          2.68618  4.42225  2.77519  2.73123  3.46354  2.40513  3.72494  3.29354  2.67741  2.69355  4.24690  2.90347  2.73739  3.18146  2.89801  2.37887  2.77519  2.98518  4.58477  3.61503
          0.02309  4.17591  4.89825  0.61958  0.77255  0.49597  0.93899
    450   2.70592  4.89232  2.86887  2.50965  4.32107  3.38084  3.76483  3.67047  2.45843  3.33389  4.15954  1.48273  3.88416  2.92507  2.75954  2.53990  2.83919  3.38194  5.53001  4.20045    651 n - - -
          2.68618  4.42225  2.77519  2.73123  3.46354  2.40513  3.72494  3.29354  2.67741  2.69355  4.24690  2.90347  2.73739  3.18146  2.89801  2.37887  2.77519  2.98518  4.58477  3.61503
          0.02309  4.17591  4.89825  0.61958  0.77255  0.49597  0.93899
    451   3.08784  4.82188  3.82280  3.76596  4.88133  0.38420  4.85675  4.56561  3.98788  4.17742  5.16336  3.98850  4.22172  4.28860  4.18024  3.27013  3.59246  4.03508  5.88528  4.99721    652 G - - -
          2.68618  4.42225  2.77519  2.73123  3.46354  2.40513  3.72494  3.29354  2.67741  2.69355  4.24690  2.90347  2.73739  3.18146  2.89801  2.37887  2.77519  2.98518  4.58477  3.61503
          0.02309  4.17591  4.89825  0.61958  0.77255  0.49597  0.93899
    452   2.98461  4.99975  3.14723  2.74366  3.67191  3.61418  1.29817  3.71834  2.40562  3.24308  4.17592  3.21356  4.07315  3.02896  2.54011  3.02180  3.22161  3.43472  5.06477  3.52354    653 h - - -
          2.68618  4.42225  2.77519  2.73123  3.46354  2.40513  3.72494  3.29354  2.67741  2.69355  4.24690  2.90347  2.73739  3.18146  2.89801  2.37887  2.77519  2.98518  4.58477  3.61503
          0.02309  4.17591  4.89825  0.61958  0.77255  0.49597  0.93899
    453   3.48161  4.82444  4.87447  4.39108  2.79240  4.61509  4.76413  2.34973  4.21665  0.69035  2.99379  4.61870  4.83551  4.35170  4.33330  4.01438  3.71685  2.50379  5.01418  3.67931    654 L - - -
          2.68618  4.42225  2.77519  2.73123  3.46354  2.40513  3.72494  3.29354  2.67741  2.69355  4.24690  2.90347  2.73739  3.18146  2.89801  2.37887  2.77519  2.98518  4.58477  3.61503
          0.02309  4.17591  4.89825  0.61958  0.77255  0.49597  0.93899
    454   3.21633  5.48619  0.67211  2.42931  4.87145  3.37192  4.11707  4.51338  3.24703  4.08251  5.03704  2.97126  4.06689  3.34249  3.82457  3.13921  3.56307  4.10167  6.04776  4.66527    655 D - - -
          2.68618  4.42225  2.77519  2.73123  3.46354  2.40513  3.72494  3.29354  2.67741  2.69355  4.24690  2.90347  2.73739  3.18146  2.89801  2.37887  2.77519  2.98518  4.58477  3.61503
          0.02309  4.17591  4.89825  0.61958  0.77255  0.49597  0.93899
    455   3.44208  4.83688  4.71473  4.30971  3.17743  4.44515  4.85900  2.35828  4.05121  0.65102  3.09907  4.55220  4.77758  4.32921  4.18410  3.93828  3.71521  2.49324  5.21325  3.98451    656 L - - -
          2.68618  4.42225  2.77520  2.73123  3.46349  2.40513  3.72495  3.29354  2.67741  2.69353  4.24690  2.90347  2.73740  3.18146  2.89801  2.37887  2.77520  2.98518  4.58477  3.61503
          0.03126  3.75846  4.89825  0.62605  0.76507  0.49597  0.93899
    456   3.64206  4.72052  4.74106  4.40179  0.85079  4.44915  3.62386  3.27802  4.23438  2.61370  3.89394  4.18017  4.76340  4.22012  4.26853  3.81422  3.87029  3.21524  3.77184  1.74842    659 f - - -
          2.68618  4.42225  2.77519  2.73123  3.46354  2.40513  3.72494  3.29354  2.67741  2.69355  4.24690  2.90347  2.73739  3.18146  2.89801  2.37887  2.77519  2.98518  4.58477  3.61503
          0.02309  4.17591  4.89825  0.61958  0.77255  0.49597  0.93899
    457   3.21261  4.65538  4.57588  4.08880  3.11786  4.30310  4.70989  2.29767  3.90004  0.80676  3.08187  4.34024  4.63657  4.14780  4.07401  3.68288  3.19586  2.32567  5.18246  3.98764    660 l - - -
          2.68618  4.42225  2.77519  2.73123  3.46354  2.40513  3.72494  3.29354  2.67741  2.69355  4.24690  2.90347  2.73739  3.18146  2.89801  2.37887  2.77519  2.98518  4.58477  3.61503
          0.02309  4.17591  4.89825  0.61958  0.77255  0.49597  0.93899
    458   2.84911  4.05637  3.55877  2.91420  3.95981  3.62541  3.77108  3.45185  2.28781  3.03986  3.95400  3.30719  4.03696  2.95929  1.20499  2.94923  3.08339  3.18606  4.76800  3.94731    661 r - - -
          2.68618  4.42225  2.77519  2.73123  3.46354  2.40513  3.72494  3.29354  2.67741  2.69355  4.24690  2.90347  2.73739  3.18146  2.89801  2.37887  2.77519  2.98518  4.58477  3.61503
          0.02309  4.17591  4.89825  0.61958  0.77255  0.49597  0.93899
    459   3.67254  4.98799  4.65811  4.43978  0.62097  4.27053  4.05091  3.17058  4.34218  2.47445  3.86111  4.37603  4.72938  4.42827  4.38619  3.91977  3.97742  3.18201  4.22784  2.56416    662 F - - -
          2.68618  4.42225  2.77519  2.73123  3.46354  2.40513  3.72494  3.29354  2.67741  2.69355  4.24690  2.90347  2.73739  3.18146  2.89801  2.37887  2.77519  2.98518  4.58477  3.61503
          0.02309  4.17591  4.89825  0.61958  0.77255  0.49597  0.93899
    460   3.45482  4.82556  4.83648  4.36048  3.08569  4.57132  4.87818  2.31249  4.10901  0.67616  2.94100  4.61132  4.82530  4.33440  4.24000  3.98929  3.70547  2.44989  5.18752  3.97733    663 L - - -
          2.68618  4.42225  2.77519  2.73123  3.46354  2.40513  3.72494  3.29354  2.67741  2.69355  4.24690  2.90347  2.73739  3.18146  2.89801  2.37887  2.77519  2.98518  4.58477  3.61503
          0.02309  4.17591  4.89825  0.61958  0.77255  0.49597  0.93899
    461   3.07727  4.51864  4.41690  3.85376  2.85945  4.18671  3.97637  2.38292  3.69417  0.93302  2.94710  4.10809  4.47532  3.90999  3.87766  3.49562  3.30287  2.47887  4.85364  3.56932    664 l - - -
          2.68618  4.42225  2.77519  2.73123  3.46354  2.40513  3.72494  3.29354  2.67741  2.69355  4.24690  2.90347  2.73739  3.18146  2.89801  2.37887  2.77519  2.98518  4.58477  3.61503
          0.02309  4.17591  4.89825  0.61958  0.77255  0.49597  0.93899
    462   2.72094  4.58689  3.52879  3.45517  4.67195  0.57622  4.61895  4.27026  3.68189  3.94222  4.86411  3.66261  4.02919  3.97673  3.92997  2.84065  3.23257  3.70799  5.86736  4.76519    665 G - - -
          2.68618  4.42225  2.77519  2.73123  3.46354  2.40513  3.72494  3.29354  2.67741  2.69355  4.24690  2.90347  2.73739  3.18146  2.89801  2.37887  2.77519  2.98518  4.58477  3.61503
          0.02309  4.17591  4.89825  0.61958  0.77255  0.49597  0.93899
    463   3.04360  4.40582  4.67354  4.10418  3.20635  4.28002  4.46575  1.86996  3.97507  1.30590  3.08574  4.30668  4.56404  4.14957  4.11814  3.60426  3.26535  1.54855  5.11183  3.96336    666 l - - -
          2.68618  4.42225  2.77519  2.73123  3.46354  2.40513  3.72494  3.29354  2.67741  2.69355  4.24690  2.90347  2.73739  3.18146  2.89801  2.37887  2.77519  2.98518  4.58477  3.61503
          0.02309  4.17591  4.89825  0.61958  0.77255  0.49597  0.93899
    464   2.48559  4.39928  3.44779  3.05266  3.64703  3.25463  4.07769  3.33375  3.01960  2.89437  3.99380  3.34952  3.86227  3.36720  3.35851  1.11668  2.81787  2.99553  5.33914  4.00463    667 s - - -
          2.68618  4.42225  2.77519  2.73123  3.46354  2.40513  3.72494  3.29354  2.67741  2.69355  4.24690  2.90347  2.73739  3.18146  2.89801  2.37887  2.77519  2.98518  4.58477  3.61503
          0.02309  4.17591  4.89825  0.61958  0.77255  0.49597  0.93899
    465   2.85036  3.86574  4.23189  3.65948  3.23679  3.94249  4.28233  2.38647  3.49046  1.12211  3.09799  3.91218  4.29817  3.56443  3.62643  3.25193  3.09422  2.18227  4.95121  3.77661    668 l - - -
          2.68618  4.42225  2.77519  2.73123  3.46354  2.40513  3.72494  3.29354  2.67741  2.69355  4.24690  2.90347  2.73739  3.18146  2.89801  2.37887  2.77519  2.98518  4.58477  3.61503
          0.02309  4.17591  4.89825  0.61958  0.77255  0.49597  0.93899
    466   2.85932  5.38539  2.26111  1.38529  4.69148  3.35265  3.72854  4.18352  2.47172  3.66947  4.46473  2.78045  3.87759  2.26005  3.09162  2.77225  3.11369  3.74262  5.81665  4.37112    669 e - - -
          2.68618  4.42225  2.77519  2.73123  3.46354  2.40513  3.72494  3.29354  2.67741  2.69355  4.24690  2.90347  2.73739  3.18146  2.89801  2.37887  2.77519  2.98518  4.58477  3.61503
          0.02309  4.17591  4.89825  0.61958  0.77255  0.49597  0.93899
    467   2.41107  4.00453  3.51648  3.06286  3.89659  3.19805  4.07835  3.40627  3.01137  3.12546  3.98839  3.29197  3.80489  3.34529  3.35681  1.13728  2.65208  3.02283  5.40036  3.97621    670 s - - -
          2.68618  4.42225  2.77519  2.73123  3.46354  2.40513  3.72494  3.29354  2.67741  2.69355  4.24690  2.90347  2.73739  3.18146  2.89801  2.37887  2.77519  2.98518  4.58477  3.61503
          0.02309  4.17591  4.89825  0.61958  0.77255  0.49597  0.93899
    468   2.79886  4.98068  2.67257  2.49052  4.25916  3.33921  3.55807  3.90646  2.69592  3.52232  4.38125  1.21604  3.92639  3.06211  3.10301  2.62627  3.12030  3.56064  5.56409  4.13399    671 n - - -
          2.68618  4.42225  2.77519  2.73123  3.46354  2.40513  3.72494  3.29354  2.67741  2.69355  4.24690  2.90347  2.73739  3.18146  2.89801  2.37887  2.77519  2.98518  4.58477  3.61503
          0.02309  4.17591  4.89825  0.61958  0.77255  0.49597  0.93899
    469   2.77825  5.01645  3.09697  2.54193  4.03113  3.52562  3.50667  3.73805  2.23366  3.27294  4.09237  2.98403  3.91619  1.66263  2.16185  2.76233  2.99341  3.39857  5.40445  4.00785    672 q - - -
          2.68618  4.42225  2.77519  2.73123  3.46354  2.40513  3.72494  3.29354  2.67741  2.69355  4.24690  2.90347  2.73739  3.18146  2.89801  2.37887  2.77519  2.98518  4.58477  3.61503
          0.11484  4.17591  2.37373  0.61958  0.77255  0.49597  0.93899
    470   2.74100  5.00988  3.06713  2.49919  4.34462  3.44508  3.61109  3.75533  2.10413  3.27259  4.00376  2.90261  3.80116  2.40202  1.79779  2.47082  2.89965  3.40277  5.43212  4.13020    673 r - - -
          2.68619  4.42226  2.77517  2.73124  3.46355  2.40513  3.72495  3.29355  2.67740  2.69354  4.24691  2.90346  2.73741  3.18142  2.89802  2.37884  2.77521  2.98519  4.58478  3.61504
          0.04111  3.43840  4.80869  0.80226  0.59478  0.43680  1.03874
    471   2.60818  4.36680  3.13672  2.85926  3.51558  3.49961  3.81978  2.68084  2.80442  1.69927  3.42992  3.09152  3.94960  3.12840  3.05283  2.77889  2.75375  2.60795  4.95069  3.70867    681 l - - -
          2.68618  4.42225  2.77519  2.73123  3.46354  2.40513  3.72494  3.29354  2.67741  2.69355  4.24690  2.90347  2.73739  3.18146  2.89801  2.37887  2.77519  2.98518  4.58477  3.61503
          0.02532  4.17591  4.64136  0.61958  0.77255  0.49597  0.93899
    472   3.36355  4.69244  4.89498  4.35279  1.97122  4.53768  4.54950  2.37968  4.20709  0.93174  2.94185  4.51445  4.74251  4.27408  4.29450  3.87767  3.58106  2.49517  4.79735  3.36123    682 l - - -
          2.68618  4.42225  2.77519  2.73123  3.46354  2.40513  3.72494  3.29354  2.67741  2.69355  4.24690  2.90347  2.73739  3.18146  2.89801  2.37887  2.77519  2.98518  4.58477  3.61503
          0.02314  4.17372  4.89607  0.61958  0.77255  0.49864  0.93485
    473   2.71655  4.98103  3.08090  2.39308  4.27930  3.49129  3.57109  3.40826  2.04769  2.76648  4.04458  3.00339  3.87818  2.06378  2.27798  2.72277  2.93378  3.34877  5.41593  4.10067    683 k - - -
          2.68618  4.42225  2.77519  2.73123  3.46354  2.40513  3.72494  3.29354  2.67741  2.69355  4.24690  2.90347  2.73739  3.18146  2.89801  2.37887  2.77519  2.98518  4.58477  3.61503
          0.02314  4.17372  4.89607  0.61958  0.77255  0.49864  0.93485
    474   2.66068  5.28561  1.88442  2.11478  4.59397  2.32317  3.69207  4.07969  2.38212  3.57620  4.35767  2.78754  3.84897  2.50560  3.02803  2.72197  3.03305  3.66051  5.73103  4.29649    684 d - - -
          2.68618  4.42225  2.77519  2.73123  3.46354  2.40513  3.72494  3.29354  2.67741  2.69355  4.24690  2.90347  2.73739  3.18146  2.89801  2.37887  2.77519  2.98518  4.58477  3.61503
          0.02314  4.17372  4.89607  0.61958  0.77255  0.49864  0.93485
    475   2.60060  4.29362  3.30858  2.92191  3.13739  3.34639  3.85583  2.70984  2.90768  1.61446  3.39911  3.28582  3.97580  3.21439  3.12031  2.85078  2.84189  2.55261  4.87468  3.63917    685 l - - -
          2.68618  4.42225  2.77519  2.73123  3.46354  2.40513  3.72494  3.29354  2.67741  2.69355  4.24690  2.90347  2.73739  3.18146  2.89801  2.37887  2.77519  2.98518  4.58477  3.61503
          0.02314  4.17372  4.89607  0.61958  0.77255  0.49864  0.93485
    476   3.25467  4.68254  4.55705  4.05845  2.89835  4.33484  4.41145  2.39901  3.86393  0.78924  3.05504  4.30198  4.55011  4.09324  4.02904  3.69613  3.49987  2.48014  4.94792  3.63100    686 l - - -
          2.68618  4.42225  2.77519  2.73123  3.46354  2.40513  3.72494  3.29354  2.67741  2.69355  4.24690  2.90347  2.73739  3.18146  2.89801  2.37887  2.77519  2.98518  4.58477  3.61503
          0.02314  4.17372  4.89607  0.61958  0.77255  0.49864  0.93485
    477   2.58205  4.53284  3.21961  2.66132  3.63554  3.49777  3.73640  3.05199  2.54510  2.58683  3.49935  3.05139  3.11070  2.93619  3.01017  2.67393  1.95081  2.83513  5.09414  3.82000    687 t - - -
          2.68618  4.42225  2.77519  2.73123  3.46354  2.40513  3.72494  3.29354  2.67741  2.69355  4.24690  2.90347  2.73739  3.18146  2.89801  2.37887  2.77519  2.98518  4.58477  3.61503
          0.02314  4.17372  4.89607  0.61958  0.77255  0.49864  0.93485
    478   2.61887  4.84535  2.95137  2.30873  4.21409  3.21438  2.51720  3.60664  2.26855  3.20621  3.99690  2.91522  3.54713  2.40520  2.74551  2.62159  2.72664  3.18775  5.22128  3.90186    688 k - - -
          2.68618  4.42225  2.77519  2.73123  3.46354  2.40513  3.72494  3.29354  2.67741  2.69355  4.24690  2.90347  2.73739  3.18146  2.89801  2.37887  2.77519  2.98518  4.58477  3.61503
          0.02314  4.17372  4.89607  0.61958  0.77255  0.49426  0.94166
    479   2.60626  4.65124  3.05349  2.54077  3.63534  3.47417  3.62492  3.21889  2.47374  2.61035  3.65797  3.00239  3.76236  2.41662  2.93099  2.68857  2.13725  2.90421  5.07546  3.88234    689 t - - -
          2.68618  4.42225  2.77519  2.73123  3.46354  2.40513  3.72494  3.29354  2.67741  2.69355  4.24690  2.90347  2.73739  3.18146  2.89801  2.37887  2.77519  2.98518  4.58477  3.61503
          0.03561  4.17591  3.93127  0.61958  0.77255  0.49597  0.93899
    480   2.62901  5.07052  2.51082  1.85043  4.33168  3.31980  3.59391  3.76757  2.11971  3.27215  4.12138  2.82749  3.76303  2.70264  2.70573  2.59380  2.76579  3.35199  5.51831  4.12466    690 e - - -
          2.68618  4.42225  2.77519  2.73123  3.46354  2.40513  3.72494  3.29354  2.67741  2.69355  4.24690  2.90347  2.73739  3.18146  2.89801  2.37887  2.77519  2.98518  4.58477  3.61503
          0.02337  4.16367  4.88602  0.61958  0.77255  0.51075  0.91641
    481   2.62283  5.02453  2.47011  2.02782  4.40153  3.13460  3.39340  3.84945  2.17288  3.10454  4.12827  2.70451  3.71610  2.69442  2.73111  2.47845  2.81803  3.45817  5.52523  4.12687    691 e - - -
          2.68618  4.42225  2.77519  2.73123  3.46354  2.40513  3.72494  3.29354  2.67741  2.69355  4.24690  2.90347  2.73739  3.18146  2.89801  2.37887  2.77519  2.98518  4.58477  3.61503
          0.02796  4.16367  4.42093  0.61958  0.77255  0.48660  0.95377
    482   2.61718  4.55007  2.83950  2.31893  4.24825  3.38782  3.53975  3.64178  2.23909  3.22699  4.02158  2.63545  3.80622  2.72933  2.54686  2.02317  2.75249  3.32116  5.43192  4.00978    692 s - - -
          2.68623  4.42228  2.77519  2.73134  3.46341  2.40522  3.72485  3.29334  2.67737  2.69361  4.24701  2.90337  2.73747  3.18121  2.89804  2.37883  2.77525  2.98528  4.58409  3.61505
          0.14579  2.08937  4.43138  1.37648  0.29098  0.50137  0.93065
    483   2.59304  4.75681  2.51677  2.41920  4.16400  3.40306  3.64383  3.52870  2.38999  3.06885  3.97237  2.92659  3.63493  2.78188  2.84642  1.91984  2.55296  3.24083  5.39299  4.04243    719 s - - -
          2.68618  4.42225  2.77519  2.73123  3.46354  2.40513  3.72494  3.29354  2.67741  2.69355  4.24690  2.90347  2.73739  3.18146  2.89801  2.37887  2.77519  2.98518  4.58477  3.61503
          0.02329  4.16707  4.88941  0.61958  0.77255  0.49785  0.93607
    484   2.61581  4.98574  2.80924  1.82844  4.19375  3.39293  3.52622  3.62238  2.32709  3.14826  4.01752  2.89818  3.57261  2.37008  2.80569  2.60642  2.84700  3.26884  5.45013  3.70922    720 e - - -
          2.68618  4.42225  2.77519  2.73123  3.46354  2.40513  3.72494  3.29354  2.67741  2.69355  4.24690  2.90347  2.73739  3.18146  2.89801  2.37887  2.77519  2.98518  4.58477  3.61503
          0.02319  4.17151  4.89386  0.61958  0.77255  0.49691  0.93753
    485   2.64866  4.96551  2.75014  2.28742  4.24728  3.40454  3.64139  3.41659  2.40231  3.24880  3.98482  2.30442  3.82385  2.71568  2.90051  1.93575  2.84454  3.32506  5.45281  4.08664    721 s - - -
          2.68618  4.42225  2.77519  2.73123  3.46354  2.40513  3.72494  3.29354  2.67741  2.69355  4.24690  2.90347  2.73739  3.18146  2.89801  2.37887  2.77519  2.98518  4.58477  3.61503
          0.02314  4.17372  4.89607  0.61958  0.77255  0.49864  0.93485
    486   2.63735  4.56150  3.18367  2.64405  3.74264  3.52418  3.52221  2.02820  2.19782  2.76864  3.59152  3.06672  3.90946  2.92788  2.86840  2.71505  2.78395  2.86010  5.10195  3.83478    722 i - - -
          2.68618  4.42225  2.77519  2.73123  3.46354  2.40513  3.72494  3.29354  2.67741  2.69355  4.24690  2.90347  2.73739  3.18146  2.89801  2.37887  2.77519  2.98518  4.58477  3.61503
          0.02314  4.17372  4.89607  0.61958  0.77255  0.49864  0.93485
    487   2.67528  5.09933  2.85249  2.01943  4.43097  3.34257  3.60387  3.86309  1.99195  3.38590  4.10983  2.77480  3.82530  2.70938  2.19872  2.49514  2.85141  3.47973  5.52834  4.15476    723 k - - -
          2.68618  4.42225  2.77519  2.73123  3.46354  2.40513  3.72494  3.29354  2.67741  2.69355  4.24690  2.90347  2.73739  3.18146  2.89801  2.37887  2.77519  2.98518  4.58477  3.61503
          0.02314  4.17372  4.89607  0.61958  0.77255  0.49864  0.93485
    488   2.66727  5.12531  2.65576  1.93875  4.45868  3.36756  3.51491  3.89383  2.01717  3.41602  4.17534  2.86892  3.81529  2.66875  2.29568  2.59403  2.80884  3.51099  5.55422  4.16576    724 e - - -
          2.68618  4.42225  2.77519  2.73123  3.46354  2.40513  3.72494  3.29354  2.67741  2.69355  4.24690  2.90347  2.73739  3.18146  2.89801  2.37887  2.77519  2.98518  4.58477  3.61503
          0.02314  4.17372  4.89607  0.61958  0.77255  0.49864  0.93485
    489   2.65272  4.25690  4.00894  3.48138  3.52378  3.71752  4.24219  1.50815  3.37931  2.43026  3.46095  3.74066  4.17423  3.67019  3.63810  2.83213  2.13105  2.05305  5.09574  3.88591    725 i - - -
          2.68618  4.42225  2.77519  2.73123  3.46354  2.40513  3.72494  3.29354  2.67741  2.69355  4.24690  2.90347  2.73739  3.18146  2.89801  2.37887  2.77519  2.98518  4.58477  3.61503
          0.02314  4.17372  4.89607  0.61958  0.77255  0.49864  0.93485
    490   2.67182  4.27458  4.00656  3.45237  3.49007  3.81372  4.22455  1.95490  3.36348  2.36408  3.35378  3.74980  4.21575  3.64716  3.63686  3.04531  1.84370  1.76674  5.07185  3.86065    726 v - - -
          2.68618  4.42225  2.77519  2.73123  3.46354  2.40513  3.72494  3.29354  2.67741  2.69355  4.24690  2.90347  2.73739  3.18146  2.89801  2.37887  2.77519  2.98518  4.58477  3.61503
          0.02314  4.17372  4.89607  0.61958  0.77255  0.49864  0.93485
    491   2.39316  5.03063  2.61254  2.17572  4.33143  3.33707  3.55701  3.58417  2.33985  3.24499  4.08617  2.87608  3.72026  2.04124  2.82858  2.57521  2.85700  3.38116  5.48955  4.08051    727 q - - -
          2.68618  4.42225  2.77519  2.73123  3.46354  2.40513  3.72494  3.29354  2.67741  2.69355  4.24690  2.90347  2.73739  3.18146  2.89801  2.37887  2.77519  2.98518  4.58477  3.61503
          0.02314  4.17372  4.89607  0.61958  0.77255  0.49864  0.93485
    492   2.99737  4.69993  3.23846  3.14528  2.40160  3.83939  3.18774  3.26347  3.13017  2.83321  3.82679  3.28793  4.22174  3.39774  3.46424  3.12605  3.22862  3.05147  4.19188  1.27249    728 y - - -
          2.68618  4.42225  2.77519  2.73123  3.46354  2.40513  3.72494  3.29354  2.67741  2.69355  4.24690  2.90347  2.73739  3.18146  2.89801  2.37887  2.77519  2.98518  4.58477  3.61503
          0.02314  4.17372  4.89607  0.61958  0.77255  0.49864  0.93485
    493   3.28569  4.57304  5.00278  4.47963  3.31035  4.65403  5.07754  0.96345  4.34989  1.72942  3.22126  4.70299  4.88687  4.54284  4.50487  4.02980  3.53101  1.79345  5.44675  4.26119    729 i - - -
          2.68618  4.42225  2.77519  2.73123  3.46354  2.40513  3.72494  3.29354  2.67741  2.69355  4.24690  2.90347  2.73739  3.18146  2.89801  2.37887  2.77519  2.98518  4.58477  3.61503
          0.02314  4.17372  4.89607  0.61958  0.77255  0.49864  0.93485
    494   3.10046  5.18202  3.39836  2.86772  4.59696  3.68360  3.75206  3.90694  0.92353  3.46868  4.37497  3.27514  4.11035  2.90260  2.24295  3.11242  3.29269  3.66643  5.54173  4.33691    730 k - - -
          2.68618  4.42225  2.77519  2.73123  3.46354  2.40513  3.72494  3.29354  2.67741  2.69355  4.24690  2.90347  2.73739  3.18146  2.89801  2.37887  2.77519  2.98518  4.58477  3.61503
          0.02314  4.17372  4.89607  0.61958  0.77255  0.49864  0.93485
    495   2.64240  5.11271  2.28379  2.12144  4.43872  3.38206  3.51560  3.87519  2.18563  3.37364  4.07233  2.81236  3.79753  2.24956  2.79924  2.50004  2.82724  3.47751  5.55303  4.11976    731 e - - -
          2.68618  4.42225  2.77519  2.73123  3.46354  2.40513  3.72494  3.29354  2.67741  2.69355  4.24690  2.90347  2.73739  3.18146  2.89801  2.37887  2.77519  2.98518  4.58477  3.61503
          0.02314  4.17372  4.89607  0.61958  0.77255  0.49864  0.93485
    496   2.71170  4.93765  3.09564  2.43619  4.22181  3.39606  3.63771  3.57740  1.56825  2.86711  3.63397  3.01675  3.88245  2.61185  2.56390  2.70186  2.91977  3.29666  5.38560  4.07671    732 k - - -
          2.68618  4.42225  2.77519  2.73123  3.46354  2.40513  3.72494  3.29354  2.67741  2.69355  4.24690  2.90347  2.73739  3.18146  2.89801  2.37887  2.77519  2.98518  4.58477  3.61503
          0.03550  4.17372  3.93814  0.61958  0.77255  0.49864  0.93485
    497   2.74198  4.21833  4.13016  3.54973  2.87964  3.85031  4.13722  1.60705  3.41754  1.81201  3.15440  3.79594  4.19747  3.31487  3.38737  3.14008  2.97282  2.24144  4.81152  3.61733    733 i - - -
          2.68618  4.42225  2.77519  2.73123  3.46354  2.40513  3.72494  3.29354  2.67741  2.69355  4.24690  2.90347  2.73739  3.18146  2.89801  2.37887  2.77519  2.98518  4.58477  3.61503
          0.02412  4.16164  4.79732  0.61958  0.77255  0.49255  0.94435
    498   2.76133  5.16349  2.97764  1.99778  4.52638  3.48291  3.61726  3.96109  1.66808  3.43537  4.21827  2.77848  3.88476  2.65766  2.24166  2.73954  2.98739  3.56809  5.41230  4.21522    734 k - - -
          2.68618  4.42225  2.77519  2.73123  3.46354  2.40513  3.72494  3.29354  2.67741  2.69355  4.24690  2.90347  2.73739  3.18146  2.89801  2.37887  2.77519  2.98518  4.58477  3.61503
          0.02319  4.17142  4.89377  0.61958  0.77255  0.49684  0.93764
    499   2.50548  4.85306  2.79717  2.18519  4.28943  2.90674  3.56439  3.70490  2.21609  3.17399  3.93413  2.81548  3.79776  2.70706  2.42247  2.56089  2.60727  3.34808  5.37913  4.07828    735 e - - -
          2.68618  4.42225  2.77519  2.73123  3.46354  2.40513  3.72494  3.29354  2.67741  2.69355  4.24690  2.90347  2.73739  3.18146  2.89801  2.37887  2.77519  2.98518  4.58477  3.61503
          0.03040  4.17372  4.23016  0.61958  0.77255  0.49864  0.93485
    500   2.66253  5.10532  2.18103  2.11756  4.41299  3.16301  3.62043  3.47588  2.36125  3.39462  4.16145  2.28218  3.80752  2.66638  2.89398  2.56973  2.88215  3.45135  5.55740  4.01202    736 e - - -
          2.68618  4.42225  2.77519  2.73123  3.46354  2.40513  3.72494  3.29354  2.67741  2.69355  4.24690  2.90347  2.73739  3.18146  2.89801  2.37887  2.77519  2.98518  4.58477  3.61503
          0.02330  4.16662  4.88897  0.61958  0.77255  0.49314  0.94343
    501   2.60950  4.84536  2.61419  2.34208  4.07086  3.38124  3.39760  3.51716  2.15668  2.61991  3.99596  2.60314  3.51845  2.66120  2.82869  2.61088  2.82029  3.25453  5.41187  3.94582    737 k - - -
          2.68632  4.42228  2.77510  2.73141  3.46362  2.40526  3.72496  3.29346  2.67739  2.69305  4.24701  2.90354  2.73729  3.18146  2.89752  2.37894  2.77538  2.98535  4.58492  3.61521
          0.29122  1.40580  4.89607  1.54428  0.24012  0.49864  0.93485
    502   2.39221  3.59416  3.57072  3.08117  3.87076  3.23860  4.05700  3.27002  3.00389  2.79979  3.87029  3.35733  3.71974  3.33840  3.26512  1.23141  2.81111  2.92421  5.31632  4.07330    774 s - - -
          2.68618  4.42225  2.77519  2.73123  3.46354  2.40513  3.72494  3.29354  2.67741  2.69355  4.24690  2.90347  2.73739  3.18146  2.89801  2.37887  2.77519  2.98518  4.58477  3.61503
          0.02314  4.17372  4.89607  0.61958  0.77255  0.49864  0.93485
    503   1.64262  4.15856  3.39422  2.83790  4.00409  3.24743  3.96410  3.34923  2.86997  3.02715  3.91048  3.24800  2.16371  3.19788  3.25337  2.44539  2.64243  2.99347  5.36151  4.10715    775 a - - -
          2.68618  4.42225  2.77519  2.73123  3.46354  2.40513  3.72494  3.29354  2.67741  2.69355  4.24690  2.90347  2.73739  3.18146  2.89801  2.37887  2.77519  2.98518  4.58477  3.61503
          0.02314  4.17372  4.89607  0.61958  0.77255  0.49864  0.93485
    504   2.98267  5.51788  2.06562  1.06156  4.81867  3.26504  3.82731  4.32404  2.80001  3.83351  4.67221  2.73230  3.91937  2.98799  3.36722  2.88187  3.26590  3.81402  5.99370  4.50560    776 e - - -
          2.68618  4.42225  2.77519  2.73123  3.46354  2.40513  3.72494  3.29354  2.67741  2.69355  4.24690  2.90347  2.73739  3.18146  2.89801  2.37887  2.77519  2.98518  4.58477  3.61503
          0.02314  4.17372  4.89607  0.61958  0.77255  0.49864  0.93485
    505   2.85330  4.66013  3.28409  2.73688  4.44133  3.62101  3.68323  3.80664  1.90364  3.33105  4.17699  3.17717  4.00937  2.82433  1.27931  2.93228  3.11633  3.48174  5.45788  4.22874    777 r - - -
          2.68618  4.42225  2.77519  2.73123  3.46354  2.40513  3.72494  3.29354  2.67741  2.69355  4.24690  2.90347  2.73739  3.18146  2.89801  2.37887  2.77519  2.98518  4.58477  3.61503
          0.02314  4.17372  4.89607  0.61958  0.77255  0.49864  0.93485
    506   2.52052  3.69307  3.52143  2.96047  3.35912  3.52616  3.86901  2.77821  2.90555  2.55718  3.40165  3.33971  3.91667  3.20846  3.24939  1.71803  2.57384  2.60076  4.48411  3.69586    778 s - - -
          2.68618  4.42225  2.77519  2.73123  3.46354  2.40513  3.72494  3.29354  2.67741  2.69355  4.24690  2.90347  2.73739  3.18146  2.89801  2.37887  2.77519  2.98518  4.58477  3.61503
          0.02314  4.17372  4.89607  0.61958  0.77255  0.49864  0.93485
    507   3.25682  4.54295  5.00615  4.49355  3.54455  4.64608  5.16043  0.92957  4.35757  1.93018  3.25840  4.71519  4.90324  4.59401  4.53003  4.03264  3.51133  1.62574  5.57857  4.40268    779 i - - -
          2.68618  4.42225  2.77519  2.73123  3.46354  2.40513  3.72494  3.29354  2.67741  2.69355  4.24690  2.90347  2.73739  3.18146  2.89801  2.37887  2.77519  2.98518  4.58477  3.61503
          0.02314  4.17372  4.89607  0.61958  0.77255  0.49864  0.93485
    508   2.67439  4.76491  2.84182  2.63375  4.25357  3.28034  3.94174  3.82094  2.78991  3.30392  4.33740  1.19599  3.90270  3.15741  3.17757  2.52705  3.04154  3.36463  5.57881  4.18699    780 n - - -
          2.68618  4.42225  2.77519  2.73123  3.46354  2.40513  3.72494  3.29354  2.67741  2.69355  4.24690  2.90347  2.73739  3.18146  2.89801  2.37887  2.77519  2.98518  4.58477  3.61503
          0.02314  4.17372  4.89607  0.61958  0.77255  0.49864  0.93485
    509   3.11009  4.64455  4.10982  3.68113  3.08727  4.03788  3.86193  2.62460  3.39312  0.87437  3.26969  3.95646  4.43251  3.79670  3.59034  3.43617  3.37255  2.62337  4.86594  3.47773    781 l - - -
          2.68618  4.42225  2.77519  2.73123  3.46354  2.40513  3.72494  3.29354  2.67741  2.69355  4.24690  2.90347  2.73739  3.18146  2.89801  2.37887  2.77519  2.98518  4.58477  3.61503
          0.02314  4.17372  4.89607  0.61958  0.77255  0.49864  0.93485
    510   3.10124  4.55052  4.31836  3.85383  1.09798  4.06401  3.77079  2.64882  3.69913  2.25432  3.50938  3.94902  4.43748  3.89140  3.86013  3.21262  3.35188  2.70904  4.18917  2.57416    782 f - - -
          2.68618  4.42225  2.77519  2.73123  3.46354  2.40513  3.72494  3.29354  2.67741  2.69355  4.24690  2.90347  2.73739  3.18146  2.89801  2.37887  2.77519  2.98518  4.58477  3.61503
          0.02314  4.17372  4.89607  0.61958  0.77255  0.49864  0.93485
    511   2.75290  4.36207  3.69839  3.14159  2.80407  3.72411  2.62695  2.88100  3.03762  1.88008  3.49065  3.47659  4.09373  3.33904  3.09413  2.98691  2.98213  2.67736  4.49548  2.28240    783 l - - -
          2.68618  4.42225  2.77519  2.73123  3.46354  2.40513  3.72494  3.29354  2.67741  2.69355  4.24690  2.90347  2.73739  3.18146  2.89801  2.37887  2.77519  2.98518  4.58477  3.61503
          0.02314  4.17372  4.89607  0.61958  0.77255  0.49864  0.93485
    512   2.61726  0.72890  4.36116  4.12419  4.08338  3.31175  4.73466  3.26230  3.91976  3.20708  4.27773  3.97311  4.06769  4.25188  4.03252  2.81565  3.11823  2.95194  5.55486  4.34821    784 c - - -
          2.68618  4.42225  2.77519  2.73123  3.46354  2.40513  3.72494  3.29354  2.67741  2.69355  4.24690  2.90347  2.73739  3.18146  2.89801  2.37887  2.77519  2.98518  4.58477  3.61503
          0.02314  4.17372  4.89607  0.61958  0.77255  0.49864  0.93485
    513   3.44619  4.81160  4.83932  4.37031  3.14835  4.56692  4.91124  2.21168  4.11976  0.68868  3.02292  4.62166  4.82817  4.35273  4.25099  3.99543  3.69927  2.39677  5.22913  4.03811    785 L - - -
          2.68618  4.42225  2.77519  2.73123  3.46354  2.40513  3.72494  3.29354  2.67741  2.69355  4.24690  2.90347  2.73739  3.18146  2.89801  2.37887  2.77519  2.98518  4.58477  3.61503
          0.02314  4.17372  4.89607  0.61958  0.77255  0.49864  0.93485
    514   2.68951  4.56375  3.25549  2.76409  3.63123  3.54770  3.69669  2.99299  2.63828  1.89566  3.64630  2.07832  3.96268  3.05369  3.01283  2.82050  2.93114  2.83864  5.05480  3.73922    786 l - - -
          2.68618  4.42225  2.77519  2.73123  3.46354  2.40513  3.72494  3.29354  2.67741  2.69355  4.24690  2.90347  2.73739  3.18146  2.89801  2.37887  2.77519  2.98518  4.58477  3.61503
          0.02314  4.17372  4.89607  0.61958  0.77255  0.49864  0.93485
    515   3.06102  5.40973  2.43892  0.90872  4.70163  3.38991  3.90304  4.21210  2.77465  3.74330  4.65504  2.91944  3.99421  2.95317  3.22596  2.99122  3.35087  3.84598  5.88531  4.47925    787 e - - -
          2.68618  4.42225  2.77519  2.73123  3.46354  2.40513  3.72494  3.29354  2.67741  2.69355  4.24690  2.90347  2.73739  3.18146  2.89801  2.37887  2.77519  2.98518  4.58477  3.61503
          0.02314  4.17372  4.89607  0.61958  0.77255  0.49864  0.93485
    516   3.23413  4.55769  4.88786  4.32753  3.28086  4.52657  4.89236  1.98784  4.20114  1.09881  2.83659  4.55827  4.75476  4.34809  4.33764  3.85451  3.46586  1.55222  5.28297  4.18450    788 l - - -
          2.68618  4.42225  2.77519  2.73123  3.46354  2.40513  3.72494  3.29354  2.67741  2.69355  4.24690  2.90347  2.73739  3.18146  2.89801  2.37887  2.77519  2.98518  4.58477  3.61503
          0.02314  4.17372  4.89607  0.61958  0.77255  0.49864  0.93485
    517   2.81235  5.16669  2.80279  2.42141  4.52478  2.93988  3.61855  3.96880  1.57483  3.47050  4.27417  2.14179  3.90100  2.74918  2.70720  2.78276  3.04715  3.58439  5.60504  4.25900    789 k - - -
          2.68618  4.42225  2.77519  2.73123  3.46354  2.40513  3.72494  3.29354  2.67741  2.69355  4.24690  2.90347  2.73739  3.18146  2.89801  2.37887  2.77519  2.98518  4.58477  3.61503
          0.02314  4.17372  4.89607  0.61958  0.77255  0.49864  0.93485
    518   3.17048  5.51422  0.73884  2.32458  4.86453  3.35950  4.05004  4.43491  3.16127  4.01334  4.96142  2.92769  4.03174  3.26155  3.74966  3.08186  3.50662  3.99842  6.06951  4.64055    790 d - - -
          2.68618  4.42225  2.77519  2.73123  3.46354  2.40513  3.72494  3.29354  2.67741  2.69355  4.24690  2.90347  2.73739  3.18146  2.89801  2.37887  2.77519  2.98518  4.58477  3.61503
          0.02314  4.17372  4.89607  0.61958  0.77255  0.49864  0.93485
    519   2.70583  5.13320  2.52369  2.32181  4.44739  3.40437  3.02146  3.91050  2.36900  3.41797  4.19322  2.78176  3.76786  1.79035  2.66994  2.67248  2.90600  3.51141  5.57028  4.18304    791 q - - -
          2.68618  4.42225  2.77519  2.73123  3.46354  2.40513  3.72494  3.29354  2.67741  2.69355  4.24690  2.90347  2.73739  3.18146  2.89801  2.37887  2.77519  2.98518  4.58477  3.61503
          0.02896  4.17372  4.33130  0.61958  0.77255  0.49864  0.93485
    520   2.49995  4.33956  3.49333  3.00307  3.11047  3.35082  3.97706  3.04946  2.96502  2.81293  3.71675  3.33691  3.89914  3.28143  3.31573  2.05373  1.62312  2.78834  5.15286  3.88055    792 t - - -
          2.68618  4.42225  2.77519  2.73123  3.46354  2.40513  3.72494  3.29354  2.67741  2.69355  4.24690  2.90347  2.73739  3.18146  2.89801  2.37887  2.77519  2.98518  4.58477  3.61503
          0.07742  4.16803  2.82999  0.61958  0.77255  0.49422  0.94174
    521   3.23936  4.62709  4.67460  4.12305  2.73151  4.40324  4.63300  2.28955  3.98012  0.84941  2.89400  4.37676  4.39675  4.13509  4.13402  3.73818  3.46825  2.35657  5.01876  3.80890    793 l - - -
          2.68618  4.42225  2.77519  2.73123  3.46354  2.40513  3.72494  3.29354  2.67741  2.69355  4.24690  2.90347  2.73739  3.18146  2.89801  2.37887  2.77519  2.98518  4.58477  3.61503
          0.02440  4.12116  4.84351  0.61958  0.77255  0.46139  0.99536
    522   2.14302  4.19624  3.69579  3.12316  3.30870  3.62431  3.69807  2.62929  3.04708  2.15091  3.21762  3.39979  4.00163  3.32529  3.33771  2.69601  2.82615  1.99136  4.79338  3.21664    794 v - - -
          2.68618  4.42225  2.77519  2.73123  3.46354  2.40513  3.72494  3.29354  2.67741  2.69355  4.24690  2.90347  2.73739  3.18146  2.89801  2.37887  2.77519  2.98518  4.58477  3.61503
          0.02314  4.17372  4.89607  0.61958  0.77255  0.49864  0.93485
    523   2.77734  5.17617  2.93149  2.07094  4.54164  3.46215  3.61946  3.97788  1.86479  3.44869  4.23065  2.88572  3.88561  2.52325  1.93751  2.74445  2.94221  3.58198  5.55797  4.22378    795 k - - -
          2.68618  4.42225  2.77519  2.73123  3.46354  2.40513  3.72494  3.29354  2.67741  2.69355  4.24690  2.90347  2.73739  3.18146  2.89801  2.37887  2.77519  2.98518  4.58477  3.61503
          0.02314  4.17372  4.89607  0.61958  0.77255  0.49864  0.93485
    524   2.97814  5.55694  2.05354  1.13009  4.84286  3.32109  3.80494  4.35790  2.73340  3.84077  4.66737  2.62550  3.91182  2.78006  3.32607  2.86995  3.25244  3.92722  5.99459  4.50238    796 e - - -
          2.68618  4.42225  2.77519  2.73123  3.46354  2.40513  3.72494  3.29354  2.67741  2.69355  4.24690  2.90347  2.73739  3.18146  2.89801  2.37887  2.77519  2.98518  4.58477  3.61503
          0.02314  4.17372  4.89607  0.61958  0.77255  0.49864  0.93485
    525   3.23454  4.52667  4.97040  4.43888  3.48620  4.60868  5.07361  1.03166  4.31133  1.70391  3.22082  4.66164  4.85489  4.52034  4.47353  3.97787  3.38889  1.69598  5.49437  4.34628    797 i - - -
          2.68618  4.42225  2.77519  2.73123  3.46354  2.40513  3.72494  3.29354  2.67741  2.69355  4.24690  2.90347  2.73739  3.18146  2.89801  2.37887  2.77519  2.98518  4.58477  3.61503
          0.02314  4.17372  4.89607  0.61958  0.77255  0.49864  0.93485
    526   2.77981  4.95522  3.05023  2.56765  4.25249  3.50254  3.69913  3.65959  2.24393  3.18668  3.82247  3.05763  3.61588  1.46344  2.65128  2.80365  2.98837  3.33968  5.43060  4.12892    798 q - - -
          2.68618  4.42225  2.77519  2.73123  3.46354  2.40513  3.72494  3.29354  2.67741  2.69355  4.24690  2.90347  2.73739  3.18146  2.89801  2.37887  2.77519  2.98518  4.58477  3.61503
          0.02314  4.17372  4.89607  0.61958  0.77255  0.49864  0.93485
    527   2.55491  5.09112  2.69740  1.87356  4.38197  3.39114  3.50656  3.87533  2.16565  3.36153  4.14322  2.82048  3.80210  2.59865  2.79602  2.31567  2.72053  3.46718  5.53800  4.13272    799 e - - -
          2.68618  4.42225  2.77519  2.73123  3.46354  2.40513  3.72494  3.29354  2.67741  2.69355  4.24690  2.90347  2.73739  3.18146  2.89801  2.37887  2.77519  2.98518  4.58477  3.61503
          0.03010  4.17372  4.25047  0.61958  0.77255  0.49864  0.93485
    528   2.65143  4.34865  3.65903  3.10589  2.07787  3.68594  2.83469  2.84492  3.03385  2.43336  3.45978  3.44921  4.06006  3.27096  3.29254  2.59655  2.93724  2.63376  4.54751  2.55828    800 f - - -
          2.68618  4.42225  2.77519  2.73123  3.46354  2.40513  3.72494  3.29354  2.67741  2.69355  4.24690  2.90347  2.73739  3.18146  2.89801  2.37887  2.77519  2.98518  4.58477  3.61503
          0.02330  4.16692  4.88926  0.61958  0.77255  0.50687  0.92225
    529   2.92079  4.35522  4.33875  3.47304  3.28164  4.08707  4.41559  2.16273  3.64623  1.38702  3.01793  4.03628  4.40914  3.88956  3.85420  3.39309  3.15600  1.56792  5.06043  3.89047    801 l - - -
          2.68618  4.42225  2.77519  2.73123  3.46354  2.40513  3.72494  3.29354  2.67741  2.69355  4.24690  2.90347  2.73739  3.18146  2.89801  2.37887  2.77519  2.98518  4.58477  3.61503
          0.02330  4.16692  4.88926  0.61958  0.77255  0.50687  0.92225
    530   2.70714  4.89929  2.99830  2.46183  4.35558  3.46586  3.62739  3.78296  1.72366  3.30927  4.10261  2.85510  3.86316  2.70478  2.38919  2.14306  2.84295  3.41415  5.46856  4.13806    802 k - - -
          2.68618  4.42225  2.77519  2.73123  3.46354  2.40513  3.72494  3.29354  2.67741  2.69355  4.24690  2.90347  2.73739  3.18146  2.89801  2.37887  2.77519  2.98518  4.58477  3.61503
          0.02482  4.16692  4.70925  0.61958  0.77255  0.50687  0.92225
    531   2.62038  4.83207  2.99035  2.50310  4.14033  3.42410  3.69218  3.55006  2.31500  3.13271  3.94754  2.97744  3.87037  2.82621  2.63040  1.60681  2.87335  3.22157  5.37426  3.97784    803 s - - -
          2.68620  4.42227  2.77521  2.73123  3.46356  2.40501  3.72490  3.29356  2.67743  2.69357  4.24692  2.90348  2.73741  3.18148  2.89800  2.37887  2.77519  2.98520  4.58479  3.61505
          0.13774  2.29155  3.59114  0.45164  1.01220  0.50865  0.91956
    532   2.66094  4.87936  2.13667  2.24866  4.39405  2.44541  3.62004  3.85691  2.29091  3.37618  4.14777  2.85365  3.80714  2.62908  2.75427  2.60483  2.81216  3.45853  5.54280  4.14825    808 d - - -
          2.68618  4.42225  2.77519  2.73123  3.46354  2.40513  3.72494  3.29354  2.67741  2.69355  4.24690  2.90347  2.73739  3.18146  2.89801  2.37887  2.77519  2.98518  4.58477  3.61503
          0.02381  4.14520  4.86755  0.61958  0.77255  0.51882  0.90442
    533   2.57552  4.58687  3.01899  2.45198  3.96668  3.39355  3.57763  3.19355  2.00163  2.85445  3.84031  2.72469  3.82880  2.77556  2.77398  2.34160  2.71660  3.12141  5.29346  3.93099    809 k - - -
          2.68618  4.42225  2.77519  2.73123  3.46354  2.40513  3.72494  3.29354  2.67741  2.69355  4.24690  2.90347  2.73739  3.18146  2.89801  2.37887  2.77519  2.98518  4.58477  3.61503
          0.02820  4.15215  4.41637  0.61958  0.77255  0.48524  0.95595
    534   2.59566  4.35081  3.04711  2.52879  3.76959  3.43462  2.71777  3.16590  2.43893  2.28147  3.73671  2.93044  3.82607  2.69275  2.88818  2.62547  2.83631  2.96463  5.18307  3.82767    810 l - - -
          2.68618  4.42225  2.77519  2.73123  3.46354  2.40513  3.72494  3.29354  2.67741  2.69355  4.24690  2.90347  2.73739  3.18146  2.89801  2.37887  2.77519  2.98518  4.58477  3.61503
          0.02630  4.16789  4.55873  0.61958  0.77255  0.49703  0.93735
    535   2.62179  4.83059  2.95672  2.38527  4.10997  3.14827  3.67211  3.53013  2.42472  3.13672  3.96060  2.91328  3.58307  2.79098  2.80077  1.77216  2.60625  3.21537  5.38045  4.04437    811 s - - -
          2.68618  4.42225  2.77519  2.73123  3.46354  2.40513  3.72494  3.29354  2.67741  2.69355  4.24690  2.90347  2.73739  3.18146  2.89801  2.37887  2.77519  2.98518  4.58477  3.61503
          0.02706  4.16930  4.48845  0.61958  0.77255  0.49813  0.93564
    536   2.51356  4.88906  2.93430  1.97606  4.00918  3.29446  3.62407  3.58596  2.31487  3.16258  3.83363  2.93256  3.71405  2.75851  2.84445  2.15017  2.75443  3.10645  5.37958  3.97965    812 e - - -
          2.68618  4.42225  2.77519  2.73123  3.46354  2.40513  3.72494  3.29354  2.67741  2.69355  4.24690  2.90347  2.73739  3.18146  2.89801  2.37887  2.77519  2.98518  4.58477  3.61503
          0.02434  4.16852  4.75977  0.61958  0.77255  0.49752  0.93658
    537   2.33398  5.04408  2.89407  1.95229  4.35582  3.38079  3.60099  3.74290  2.08371  3.30007  4.09838  2.80701  3.75689  2.50872  2.67899  2.58877  2.80858  3.39690  5.49232  4.08533    813 e - - -
          2.68618  4.42225  2.77519  2.73123  3.46354  2.40513  3.72494  3.29354  2.67741  2.69355  4.24690  2.90347  2.73739  3.18146  2.89801  2.37887  2.77519  2.98518  4.58477  3.61503
          0.02363  4.17120  4.83894  0.61958  0.77255  0.49667  0.93791
    538   2.60990  4.85623  2.47591  2.17010  4.23852  3.39972  3.52891  3.66104  2.13853  2.90038  3.95621  2.82196  3.55536  2.70384  2.63551  2.59866  2.84097  3.26697  5.45467  3.73917    814 k - - -
          2.68618  4.42225  2.77519  2.73123  3.46354  2.40513  3.72494  3.29354  2.67741  2.69355  4.24690  2.90347  2.73739  3.18146  2.89801  2.37887  2.77519  2.98518  4.58477  3.61503
          0.02315  4.17330  4.89565  0.61958  0.77255  0.49831  0.93536
    539   2.65378  4.29443  3.53597  3.13319  3.35696  3.64440  3.96386  2.65779  3.04315  1.44376  3.27712  3.48329  4.02731  3.35434  3.34245  2.58786  2.86903  2.44605  4.90038  3.61532    815 l - - -
          2.68618  4.42225  2.77519  2.73123  3.46354  2.40513  3.72494  3.29354  2.67741  2.69355  4.24690  2.90347  2.73739  3.18146  2.89801  2.37887  2.77519  2.98518  4.58477  3.61503
          0.02314  4.17372  4.89607  0.61958  0.77255  0.49864  0.93485
    540   2.32480  4.21112  3.47798  3.05674  4.24311  3.10627  4.15493  3.67675  3.07145  3.35815  4.18609  3.32479  3.20576  3.39368  3.42184  1.11287  2.47113  3.19590  5.61436  4.37775    816 s - - -
          2.68618  4.42225  2.77519  2.73123  3.46354  2.40513  3.72494  3.29354  2.67741  2.69355  4.24690  2.90347  2.73739  3.18146  2.89801  2.37887  2.77519  2.98518  4.58477  3.61503
          0.02314  4.17372  4.89607  0.61958  0.77255  0.49864  0.93485
    541   2.58457  4.74340  2.95801  2.47818  4.02758  3.39550  3.62512  3.43583  2.52258  2.82297  3.89084  3.01892  2.17981  2.88396  2.88117  2.18594  2.87982  3.11994  5.31765  4.00251    817 p - - -
          2.68618  4.42225  2.77519  2.73123  3.46354  2.40513  3.72494  3.29354  2.67741  2.69355  4.24690  2.90347  2.73739  3.18146  2.89801  2.37887  2.77519  2.98518  4.58477  3.61503
          0.02314  4.17372  4.89607  0.61958  0.77255  0.49864  0.93485
    542   1.75541  4.56627  3.17608  2.63380  3.56161  3.41108  3.69656  3.14454  2.60911  2.79819  3.69160  3.08718  3.76650  2.66906  3.02758  2.47707  2.84057  2.87044  5.14101  3.77024    818 a - - -
          2.68618  4.42225  2.77519  2.73123  3.46354  2.40513  3.72494  3.29354  2.67741  2.69355  4.24690  2.90347  2.73739  3.18146  2.89801  2.37887  2.77519  2.98518  4.58477  3.61503
          0.02314  4.17372  4.89607  0.61958  0.77255  0.49864  0.93485
    543   2.68472  4.73525  3.16890  2.60480  3.68831  3.52499  2.42244  3.34661  2.47775  2.94993  3.62906  3.00670  3.90954  2.14329  2.86996  2.75345  2.91072  3.06252  3.48184  3.62373    819 q - - -
          2.68618  4.42225  2.77519  2.73123  3.46354  2.40513  3.72494  3.29354  2.67741  2.69355  4.24690  2.90347  2.73739  3.18146  2.89801  2.37887  2.77519  2.98518  4.58477  3.61503
          0.02314  4.17372  4.89607  0.61958  0.77255  0.49864  0.93485
    544   2.57673  2.17216  3.92678  3.37288  3.23189  3.56887  3.98467  2.70734  3.21549  2.41881  3.36558  3.59317  4.02369  3.50614  3.36479  2.47817  2.85538  2.49063  2.60709  3.46272    820 c - - -
          2.68618  4.42225  2.77519  2.73123  3.46354  2.40513  3.72494  3.29354  2.67741  2.69355  4.24690  2.90347  2.73739  3.18146  2.89801  2.37887  2.77519  2.98518  4.58477  3.61503
          0.02314  4.17372  4.89607  0.61958  0.77255  0.49864  0.93485
    545   1.87155  4.24704  3.59284  3.28148  4.41541  3.03207  4.33303  3.77777  3.31001  3.50277  4.33152  3.41440  3.78403  3.60183  3.61924  1.06725  2.47770  3.23495  5.76017  4.55379    821 s - - -
          2.68618  4.42225  2.77519  2.73123  3.46354  2.40513  3.72494  3.29354  2.67741  2.69355  4.24690  2.90347  2.73739  3.18146  2.89801  2.37887  2.77519  2.98518  4.58477  3.61503
          0.02314  4.17372  4.89607  0.61958  0.77255  0.49864  0.93485
    546   1.96154  4.32483  3.51301  2.97070  3.62310  2.97062  3.92338  2.88424  2.92075  2.40447  3.50499  3.33788  3.93025  3.23201  3.27478  2.74662  2.10676  2.39869  5.06302  3.82774    822 a - - -
          2.68618  4.42225  2.77519  2.73123  3.46354  2.40513  3.72494  3.29354  2.67741  2.69355  4.24690  2.90347  2.73739  3.18146  2.89801  2.37887  2.77519  2.98518  4.58477  3.61503
          0.02314  4.17372  4.89607  0.61958  0.77255  0.49864  0.93485
    547   2.83463  4.43751  4.80532  4.25085  3.29826  4.40822  4.81180  1.46026  4.13717  1.38369  3.21160  4.45382  4.68153  4.31550  4.28535  3.74868  3.34741  1.69909  5.28028  4.13762    823 l - - -
          2.68618  4.42225  2.77519  2.73123  3.46354  2.40513  3.72494  3.29354  2.67741  2.69355  4.24690  2.90347  2.73739  3.18146  2.89801  2.37887  2.77519  2.98518  4.58477  3.61503
          0.02314  4.17372  4.89607  0.61958  0.77255  0.49864  0.93485
    548   2.22091  4.05166  3.76329  3.19052  2.90832  3.63353  3.93393  2.58352  3.11278  2.35127  3.27311  3.50532  4.01677  3.37962  3.38816  2.32803  2.75899  1.99397  4.78906  3.35633    824 v - - -
          2.68618  4.42225  2.77519  2.73123  3.46354  2.40513  3.72494  3.29354  2.67741  2.69355  4.24690  2.90347  2.73739  3.18146  2.89801  2.37887  2.77519  2.98518  4.58477  3.61503
          0.02314  4.17372  4.89607  0.61958  0.77255  0.49864  0.93485
    549   2.89124  4.33733  4.21703  3.68544  1.87988  3.92118  3.72078  2.63055  3.56079  2.43903  3.44090  3.57616  4.27675  3.73801  3.72689  3.21946  3.12147  2.28535  4.19401  1.68966    825 y - - -
          2.68618  4.42225  2.77519  2.73123  3.46354  2.40513  3.72494  3.29354  2.67741  2.69355  4.24690  2.90347  2.73739  3.18146  2.89801  2.37887  2.77519  2.98518  4.58477  3.61503
          0.02314  4.17372  4.89607  0.61958  0.77255  0.49864  0.93485
    550   2.71416  4.18111  4.15182  3.56835  3.17355  3.82738  3.77230  2.36513  3.43802  1.87771  2.17637  3.79393  4.17812  3.66470  3.62420  3.11784  2.94520  1.78062  4.77611  3.45721    826 v - - -
          2.68618  4.42225  2.77519  2.73123  3.46354  2.40513  3.72494  3.29354  2.67741  2.69355  4.24690  2.90347  2.73739  3.18146  2.89801  2.37887  2.77519  2.98518  4.58477  3.61503
          0.02314  4.17372  4.89607  0.61958  0.77255  0.49864  0.93485
    551   3.35128  4.64869  5.03483  4.47567  3.23241  4.66805  5.01706  1.60074  4.33658  0.97168  2.88350  4.71166  4.85013  4.44741  4.44727  3.99839  3.57797  2.06335  5.31471  4.24419    827 l - - -
          2.68618  4.42225  2.77519  2.73123  3.46354  2.40513  3.72494  3.29354  2.67741  2.69355  4.24690  2.90347  2.73739  3.18146  2.89801  2.37887  2.77519  2.98518  4.58477  3.61503
          0.10288  4.17372  2.49649  0.61958  0.77255  0.49864  0.93485
    552   2.68674  4.78818  3.01073  2.06436  4.00714  3.47138  3.67506  3.39625  2.40618  2.11815  3.86372  3.02267  3.87907  2.52679  2.69091  2.73886  2.85154  3.10762  5.28216  3.98232    828 e - - -
          2.68618  4.42225  2.77519  2.73123  3.46354  2.40513  3.72494  3.29354  2.67741  2.69355  4.24690  2.90347  2.73739  3.18146  2.89801  2.37887  2.77519  2.98518  4.58477  3.61503
          0.02503  4.09587  4.81822  0.61958  0.77255  0.44600  1.02217
    553   2.60166  4.23864  3.73725  3.18015  3.39596  3.62775  3.97817  2.39270  3.08157  2.41515  2.09145  3.37151  4.03625  3.38304  3.36956  2.85080  2.15687  2.40140  4.89600  3.68152    829 m - - -
          2.68618  4.42225  2.77519  2.73123  3.46354  2.40513  3.72494  3.29354  2.67741  2.69355  4.24690  2.90347  2.73739  3.18146  2.89801  2.37887  2.77519  2.98518  4.58477  3.61503
          0.02314  4.17372  4.89607  0.61958  0.77255  0.49864  0.93485
    554   2.31756  4.30729  3.44571  3.21210  4.39424  2.91751  4.31577  3.83595  3.27295  3.46267  4.39648  3.38824  3.81139  3.59313  3.57385  0.89069  2.84857  3.24783  5.75029  4.49518    830 s - - -
          2.68618  4.42225  2.77519  2.73123  3.46354  2.40513  3.72494  3.29354  2.67741  2.69355  4.24690  2.90347  2.73739  3.18146  2.89801  2.37887  2.77519  2.98518  4.58477  3.61503
          0.02314  4.17372  4.89607  0.61958  0.77255  0.49864  0.93485
    555   2.90395  5.41837  2.22416  1.15762  4.71712  3.22603  3.77790  4.20765  2.67382  3.63653  4.53239  2.70293  3.89759  2.85638  3.22857  2.82918  3.09797  3.79513  5.88013  4.42229    831 e - - -
          2.68618  4.42225  2.77519  2.73123  3.46354  2.40513  3.72494  3.29354  2.67741  2.69355  4.24690  2.90347  2.73739  3.18146  2.89801  2.37887  2.77519  2.98518  4.58477  3.61503
          0.02314  4.17372  4.89607  0.61958  0.77255  0.49864  0.93485
    556   2.86194  5.32089  2.50306  1.26753  4.63285  3.38978  3.72778  4.09691  2.28089  3.59884  4.41001  2.84740  3.90103  2.63480  2.94965  2.81295  3.12303  3.63947  5.74841  4.34555    832 e - - -
          2.68618  4.42225  2.77519  2.73123  3.46354  2.40513  3.72494  3.29354  2.67741  2.69355  4.24690  2.90347  2.73739  3.18146  2.89801  2.37887  2.77519  2.98518  4.58477  3.61503
          0.04158  4.17372  3.67548  0.61958  0.77255  0.49864  0.93485
    557   2.58686  4.82267  2.94818  2.13282  4.00260  3.43038  3.63576  3.34793  2.25673  3.07427  3.89495  2.95853  2.83012  2.77798  2.84215  2.63829  2.65207  2.72528  5.32317  3.98579    833 e - - -
          2.68618  4.42225  2.77519  2.73123  3.46354  2.40513  3.72494  3.29354  2.67741  2.69354  4.24690  2.90347  2.73739  3.18146  2.89801  2.37887  2.77519  2.98518  4.58477  3.61503
          0.04109  3.99149  3.82637  0.60517  0.78962  0.48497  0.95637
    558   2.64349  4.29553  3.62081  3.04657  3.28875  3.63874  3.61965  2.73909  2.91786  1.57653  2.99091  3.39431  4.01379  2.89543  3.20966  2.86604  2.87392  2.53814  4.84074  3.59732    835 l - - -
          2.68618  4.42225  2.77519  2.73123  3.46354  2.40513  3.72494  3.29354  2.67741  2.69355  4.24690  2.90347  2.73739  3.18146  2.89801  2.37887  2.77519  2.98518  4.58477  3.61503
          0.02347  4.15970  4.88205  0.61958  0.77255  0.49371  0.94252
    559   2.81404  5.34306  1.63494  1.61381  4.63696  3.34175  3.73310  3.71706  2.61243  3.63212  4.43207  2.70499  3.86996  2.87160  3.15252  2.76962  3.09886  3.69659  5.79626  4.30824    836 e - - -
          2.68618  4.42225  2.77519  2.73123  3.46354  2.40513  3.72494  3.29354  2.67741  2.69355  4.24690  2.90347  2.73739  3.18146  2.89801  2.37887  2.77519  2.98518  4.58477  3.61503
          0.02321  4.17076  4.89310  0.61958  0.77255  0.50224  0.92930
    560   2.78441  5.15369  2.66878  1.40133  4.46485  3.40873  3.69082  3.90113  2.16524  3.43814  4.24448  2.89922  3.87743  2.79124  2.87075  2.72538  2.99540  3.25809  5.61027  4.23576    837 e - - -
          2.68618  4.42225  2.77519  2.73123  3.46354  2.40513  3.72494  3.29354  2.67741  2.69355  4.24690  2.90347  2.73739  3.18146  2.89801  2.37887  2.77519  2.98518  4.58477  3.61503
          0.02321  4.17076  4.89310  0.61958  0.77255  0.50224  0.92930
    561   3.46073  4.77743  4.85962  4.39996  1.27908  4.52607  4.28553  2.52480  4.24238  1.30219  3.15572  4.46128  4.77569  4.30458  4.31807  3.90383  3.69083  2.63433  4.48112  2.93265    838 f - - -
          2.68618  4.42225  2.77519  2.73123  3.46354  2.40513  3.72494  3.29354  2.67741  2.69355  4.24690  2.90347  2.73739  3.18146  2.89801  2.37887  2.77519  2.98518  4.58477  3.61503
          0.02321  4.17076  4.89310  0.61958  0.77255  0.50224  0.92930
    562   2.74115  5.22432  1.85754  1.73199  4.52816  3.36519  3.54085  4.01229  2.46710  3.51272  4.28779  2.62564  3.83468  2.76897  2.93893  2.68963  2.98496  3.58181  5.11232  4.24274    839 e - - -
          2.68618  4.42225  2.77519  2.73123  3.46354  2.40513  3.72494  3.29354  2.67741  2.69355  4.24690  2.90347  2.73739  3.18146  2.89801  2.37887  2.77519  2.98518  4.58477  3.61503
          0.02321  4.17076  4.89310  0.61958  0.77255  0.50224  0.92930
    563   2.64507  4.13952  3.90807  3.33344  2.87259  3.70969  4.00643  2.46814  3.23626  1.53300  3.14448  3.61713  3.57035  3.49009  3.47985  2.62556  2.88114  2.36804  4.77845  3.56858    840 l - - -
          2.68618  4.42225  2.77519  2.73123  3.46354  2.40513  3.72494  3.29354  2.67741  2.69355  4.24690  2.90347  2.73739  3.18146  2.89801  2.37887  2.77519  2.98518  4.58477  3.61503
          0.02321  4.17076  4.89310  0.61958  0.77255  0.50224  0.92930
    564   2.70670  5.06813  2.99814  2.43431  4.39564  3.46670  3.53793  3.62636  2.01417  3.33764  4.12477  2.35107  3.85491  2.07343  2.45159  2.64536  2.92677  3.45290  5.37082  4.14467    841 k - - -
          2.68618  4.42225  2.77519  2.73123  3.46354  2.40513  3.72494  3.29354  2.67741  2.69355  4.24690  2.90347  2.73739  3.18146  2.89801  2.37887  2.77519  2.98518  4.58477  3.61503
          0.02321  4.17076  4.89310  0.61958  0.77255  0.50224  0.92930
    565   2.90578  5.16302  3.15209  2.45903  4.53659  3.59247  3.64950  3.92630  1.24060  3.26524  4.23233  3.06871  3.97669  2.70547  2.26789  2.89103  3.05745  3.57766  5.51353  4.17903    842 k - - -
          2.68618  4.42225  2.77519  2.73123  3.46354  2.40513  3.72494  3.29354  2.67741  2.69355  4.24690  2.90347  2.73739  3.18146  2.89801  2.37887  2.77519  2.98518  4.58477  3.61503
          0.02321  4.17076  4.89310  0.61958  0.77255  0.50224  0.92930
    566   3.44096  4.58863  4.59773  4.19847  1.16740  4.30808  3.61053  3.23003  4.04565  2.62773  3.85854  4.06665  4.63648  4.08560  4.12131  3.41745  3.66868  3.10370  3.79525  1.40604    843 f - - -
          2.68618  4.42225  2.77519  2.73123  3.46354  2.40513  3.72494  3.29354  2.67741  2.69355  4.24690  2.90347  2.73739  3.18146  2.89801  2.37887  2.77519  2.98518  4.58477  3.61503
          0.03057  4.17076  4.22211  0.61958  0.77255  0.50224  0.92930
    567   2.61312  4.94605  2.90520  2.38758  4.22747  3.36739  3.56954  3.42780  2.21451  3.20260  3.98568  2.21065  3.80426  2.51140  2.60034  2.55350  2.78461  3.11767  5.41617  3.94863    844 n - - -
          2.68618  4.42225  2.77519  2.73123  3.46354  2.40513  3.72494  3.29354  2.67741  2.69355  4.24690  2.90347  2.73739  3.18146  2.89801  2.37887  2.77519  2.98518  4.58477  3.61503
          0.03478  4.16356  3.98312  0.61958  0.77255  0.49665  0.93794
    568   2.56461  4.73165  3.07758  2.50681  3.85961  3.20495  3.66699  3.14406  2.28379  2.99094  3.80427  3.02002  3.85072  2.83582  2.40552  2.58415  2.15269  3.06294  5.25399  3.94418    845 t - - -
          2.68618  4.42234  2.77526  2.73118  3.46360  2.40517  3.72491  3.29361  2.67730  2.69358  4.24688  2.90341  2.73743  3.18133  2.89807  2.37889  2.77506  2.98526  4.58486  3.61505
          0.12771  2.18647  4.88205  1.34153  0.30306  0.51547  0.90937
    569   2.60159  4.78042  2.70995  2.43915  4.05940  3.40941  3.68800  3.45668  2.50359  3.02376  3.91339  2.97575  3.84014  2.83417  2.95614  1.66758  2.70910  3.15021  4.98885  4.00766    860 s - - -
          2.68618  4.42225  2.77519  2.73123  3.46354  2.40513  3.72494  3.29354  2.67741  2.69355  4.24690  2.90347  2.73739  3.18146  2.89801  2.37887  2.77519  2.98518  4.58477  3.61503
          0.02347  4.15970  4.88205  0.61958  0.77255  0.51547  0.90937
    570   2.42323  4.94876  2.00715  2.24903  4.15707  3.40656  3.54627  3.66342  2.36631  3.01144  3.92986  2.88857  3.79356  2.71500  2.84916  2.61072  2.85493  3.25217  5.42446  3.81610    861 d - - -
          2.68618  4.42225  2.77519  2.73123  3.46354  2.40513  3.72494  3.29354  2.67741  2.69355  4.24690  2.90347  2.73739  3.18146  2.89801  2.37887  2.77519  2.98518  4.58477  3.61503
          0.02347  4.15970  4.88205  0.61958  0.77255  0.49371  0.94252
    571   2.56387  4.59574  2.95757  1.66484  4.08987  3.34098  3.58497  3.42800  2.43217  3.10573  3.90572  2.96556  3.83375  2.73031  2.89878  2.59939  2.84791  2.84824  5.34405  4.00746    862 e - - -
          2.68618  4.42225  2.77519  2.73123  3.46354  2.40513  3.72494  3.29354  2.67741  2.69355  4.24690  2.90347  2.73739  3.18146  2.89801  2.37887  2.77519  2.98518  4.58477  3.61503
          0.02321  4.17076  4.89310  0.61958  0.77255  0.50224  0.92930
    572   2.30195  2.97058  3.57771  3.02861  3.36012  2.17034  3.91529  2.84902  2.95579  2.32256  3.47571  3.23472  3.82730  3.26803  3.30130  2.77294  2.81628  2.58725  4.95531  3.72971    863 g - - -
          2.68618  4.42225  2.77519  2.73123  3.46354  2.40513  3.72494  3.29354  2.67741  2.69355  4.24690  2.90347  2.73739  3.18146  2.89801  2.37887  2.77519  2.98518  4.58477  3.61503
          0.03452  4.17076  3.99032  0.61958  0.77255  0.50224  0.92930
    573   2.61864  4.19720  3.30728  2.73488  3.44768  3.53579  3.72225  3.01682  2.53308  2.11854  3.55521  3.15992  3.91671  2.82221  2.23160  2.77009  2.84740  2.74096  5.02902  3.59786    864 l - - -
          2.68618  4.42225  2.77519  2.73123  3.46354  2.40513  3.72494  3.29354  2.67741  2.69355  4.24690  2.90347  2.73739  3.18146  2.89801  2.37887  2.77519  2.98518  4.58477  3.61503
          0.02347  4.15970  4.88205  0.61958  0.77255  0.49371  0.94252
    574   2.61271  4.42763  3.35874  2.75663  3.53870  3.54925  3.77488  2.49224  2.49170  2.58270  3.12023  3.19136  3.92928  2.92712  2.24700  2.78165  2.83169  2.71186  3.97634  3.71184    865 r - - -
          2.68618  4.42225  2.77519  2.73123  3.46354  2.40513  3.72494  3.29354  2.67741  2.69355  4.24690  2.90347  2.73739  3.18146  2.89801  2.37887  2.77519  2.98518  4.58477  3.61503
          0.02321  4.17076  4.89310  0.61958  0.77255  0.50224  0.92930
    575   2.86289  4.84396  3.46009  2.81121  4.07451  3.65529  3.72064  3.30335  2.14558  2.53891  3.80039  3.23915  4.02382  2.89791  1.42131  2.94269  3.00354  3.14689  5.28775  4.05571    866 r - - -
          2.68618  4.42225  2.77519  2.73123  3.46354  2.40513  3.72494  3.29354  2.67741  2.69355  4.24690  2.90347  2.73739  3.18146  2.89801  2.37887  2.77519  2.98518  4.58477  3.61503
          0.02321  4.17076  4.89310  0.61958  0.77255  0.50224  0.92930
    576   3.00237  4.55709  4.05305  3.58375  3.19055  3.97107  4.13913  2.56438  3.30596  0.95618  3.22328  3.87840  4.35973  3.53242  3.51752  3.30116  3.26051  2.51575  4.96090  3.66691    867 l - - -
          2.68618  4.42225  2.77519  2.73123  3.46354  2.40513  3.72494  3.29354  2.67741  2.69355  4.24690  2.90347  2.73739  3.18146  2.89801  2.37887  2.77519  2.98518  4.58477  3.61503
          0.02321  4.17076  4.89310  0.61958  0.77255  0.50224  0.92930
    577   2.59218  4.26653  3.56014  2.99221  3.38555  3.58897  3.77598  2.21133  2.93401  2.41476  3.14029  3.37125  3.19326  3.22903  3.26441  2.37460  2.48376  2.41827  4.86576  3.64040    868 i - - -
          2.68618  4.42225  2.77519  2.73123  3.46354  2.40513  3.72494  3.29354  2.67741  2.69355  4.24690  2.90347  2.73739  3.18146  2.89801  2.37887  2.77519  2.98518  4.58477  3.61503
          0.02321  4.17076  4.89310  0.61958  0.77255  0.50224  0.92930
    578   1.74991  4.36949  3.41245  2.89283  3.90361  3.28906  3.96989  3.22191  2.90434  2.93824  3.82552  3.27601  2.24189  3.22606  3.27721  2.49303  2.75913  2.41525  5.29072  4.04343    869 a - - -
          2.68618  4.42225  2.77519  2.73123  3.46354  2.40513  3.72494  3.29354  2.67741  2.69355  4.24690  2.90347  2.73739  3.18146  2.89801  2.37887  2.77519  2.98518  4.58477  3.61503
          0.02505  4.17076  4.67746  0.61958  0.77255  0.50224  0.92930
    579   1.79020  4.30450  3.97877  3.42877  3.51635  3.81751  4.23253  2.16288  3.26621  2.30340  3.37556  3.74018  4.22272  3.63293  3.61993  3.12305  3.01162  1.59099  5.11001  3.89534    870 v - - -
          2.68618  4.42225  2.77519  2.73123  3.46354  2.40513  3.72494  3.29354  2.67741  2.69355  4.24690  2.90347  2.73739  3.18146  2.89801  2.37887  2.77519  2.98518  4.58477  3.61503
          0.02325  4.16895  4.89130  0.61958  0.77255  0.50443  0.92597
    580   2.57119  4.19211  3.78148  3.08273  3.16618  3.67194  3.95316  2.19489  2.90587  2.35866  3.27396  3.50257  4.04462  3.39227  3.19678  2.94215  2.85339  1.67838  4.81412  3.60440    871 v - - -
          2.68618  4.42225  2.77519  2.73123  3.46354  2.40513  3.72494  3.29354  2.67741  2.69355  4.24690  2.90347  2.73739  3.18146  2.89801  2.37887  2.77519  2.98518  4.58477  3.61503
          0.02325  4.16895  4.89130  0.61958  0.77255  0.50443  0.92597
    581   2.57272  4.93064  3.06553  2.40862  4.21438  3.48021  3.63015  3.46144  1.89791  3.11497  3.90532  2.99109  3.86378  2.74234  2.03222  2.61566  2.89167  3.10090  5.38661  4.06674    872 k - - -
          2.68618  4.42225  2.77519  2.73123  3.46354  2.40513  3.72494  3.29354  2.67741  2.69355  4.24690  2.90347  2.73739  3.18146  2.89801  2.37887  2.77519  2.98518  4.58477  3.61503
          0.02325  4.16895  4.89130  0.61958  0.77255  0.50443  0.92597
    582   2.55711  3.83912  3.13964  2.57764  3.82311  3.44846  3.69289  3.22893  2.56909  2.86049  3.74055  2.07693  3.86114  2.91780  3.00410  2.37274  2.53851  2.95171  5.18738  3.65245    873 n - - -
          2.68618  4.42225  2.77519  2.73123  3.46354  2.40513  3.72494  3.29354  2.67741  2.69355  4.24690  2.90347  2.73739  3.18146  2.89801  2.37887  2.77519  2.98518  4.58477  3.61503
          0.03278  4.16895  4.08734  0.61958  0.77255  0.50082  0.93148
    583   2.57086  2.41933  3.44878  2.88778  3.47003  3.50805  3.83644  2.89444  2.72459  2.61644  3.50307  3.28705  3.92780  3.14346  2.80024  2.34959  2.56292  2.57939  4.97518  3.72313    874 s - - -
          2.68618  4.42225  2.77519  2.73123  3.46354  2.40513  3.72494  3.29354  2.67741  2.69355  4.24690  2.90347  2.73739  3.18146  2.89801  2.37887  2.77519  2.98518  4.58477  3.61503
          0.02343  4.16146  4.88380  0.61958  0.77255  0.49987  0.93295
    584   2.81219  5.04897  3.20866  2.61210  4.42494  3.55150  3.65293  3.81681  1.81900  3.29868  4.15230  3.03405  3.94671  2.78437  1.64601  2.62890  2.63433  3.47045  5.46658  4.19804    875 r - - -
          2.68618  4.42225  2.77519  2.73123  3.46354  2.40513  3.72494  3.29354  2.67741  2.69355  4.24690  2.90347  2.73739  3.18146  2.89801  2.37887  2.77519  2.98518  4.58477  3.61503
          0.02326  4.16830  4.89065  0.61958  0.77255  0.50521  0.92477
    585   2.51234  4.96225  3.09541  2.56099  4.28466  3.51985  3.65022  3.58883  1.93004  3.23456  4.05416  3.05034  3.90843  2.78789  1.70146  2.74658  2.95497  3.16373  5.41243  4.12064    876 r - - -
          2.68618  4.42225  2.77519  2.73123  3.46354  2.40513  3.72494  3.29354  2.67741  2.69355  4.24690  2.90347  2.73739  3.18146  2.89801  2.37887  2.77519  2.98518  4.58477  3.61503
          0.02326  4.16830  4.89065  0.61958  0.77255  0.50521  0.92477
    586   1.60535  4.38603  3.15642  2.63109  3.76618  3.48603  3.71817  3.12748  2.57321  2.79207  3.67728  3.12857  3.89027  2.84657  2.90584  2.72806  2.84999  2.83087  4.95530  3.85168    877 a - - -
          2.68618  4.42225  2.77519  2.73123  3.46354  2.40513  3.72494  3.29354  2.67741  2.69355  4.24690  2.90347  2.73739  3.18146  2.89801  2.37887  2.77519  2.98518  4.58477  3.61503
          0.11860  4.16830  2.33964  0.61958  0.77255  0.50521  0.92477
    587   3.13843  4.59035  4.41575  3.87014  3.11497  4.24148  4.53845  2.23540  3.67699  0.91839  3.01806  4.17928  4.53816  3.74806  3.87421  3.58404  3.37977  2.25315  5.08057  3.89430    878 l - - -
          2.68618  4.42225  2.77519  2.73123  3.46354  2.40513  3.72494  3.29354  2.67741  2.69355  4.24690  2.90347  2.73739  3.18146  2.89801  2.37887  2.77519  2.98518  4.58477  3.61503
          0.01728  4.06697        *  0.61958  0.77255  0.00000        *
//
```
