## Supplementary material for "Evolved for success in novel environments: The round goby genome": Supp Materials: zfgoby_FISNA-NACHT.prot.hmm

```
HMMER3/f [3.1b2 | February 2015]
NAME  zfgoby_FISNACHT
DESC  FISNA-NACHT-helices from Danio rerio and Neogobius melanostomus
LENG  591
ALPH  amino
RF    no
MM    no
CONS  yes
CS    no
MAP   yes
DATE  Wed Aug 15 18:25:48 2018
NSEQ  620
EFFN  5.586395
CKSUM 4031754077
STATS LOCAL MSV      -11.8616  0.69728
STATS LOCAL VITERBI  -12.7881  0.69728
STATS LOCAL FORWARD   -6.2029  0.69728
HMM          A        C        D        E        F        G        H        I        K        L        M        N        P        Q        R        S        T        V        W        Y   
            m->m     m->i     m->d     i->m     i->i     d->m     d->d
  COMPO   2.64281  4.03731  3.04718  2.55995  3.19317  3.15100  3.58593  2.95099  2.62358  2.24156  3.67639  3.14718  3.54377  2.89156  2.92578  2.56212  2.79821  2.73907  4.77779  3.63820
          2.68618  4.42225  2.77519  2.73123  3.46354  2.40513  3.72494  3.29354  2.67741  2.69355  4.24690  2.90347  2.73739  3.18146  2.89801  2.37887  2.77519  2.98518  4.58477  3.61503
          0.34525  5.44062  1.24611  0.61958  0.77255  0.00000        *
      1   2.86152  5.12741  1.80784  2.18802  4.77370  2.95807  3.81295  4.14324  2.48967  3.64242  4.34531  2.43657  3.63907  2.79758  2.93160  2.11101  2.97098  3.72937  5.86245  4.33541      1 d - - -
          2.68618  4.42225  2.77519  2.73123  3.46354  2.40513  3.72494  3.29354  2.67741  2.69355  4.24690  2.90347  2.73739  3.18146  2.89801  2.37887  2.77519  2.98518  4.58477  3.61503
          0.11640  5.10442  2.26522  0.61958  0.77255  0.77963  0.61355
      2   2.91232  5.43930  2.85661  1.39855  4.63013  3.17727  3.83376  4.10040  2.31197  3.58378  4.41521  3.03074  4.10247  2.73961  2.35899  2.62741  3.00413  3.74777  5.65698  3.33878      2 e - - -
          2.68618  4.42225  2.77519  2.73123  3.46354  2.40513  3.72494  3.29354  2.67741  2.69355  4.24690  2.90347  2.73739  3.18146  2.89801  2.37887  2.77519  2.98518  4.58477  3.61503
          0.04516  5.13626  3.26306  0.61958  0.77255  0.65025  0.73797
      3   2.62931  4.36766  4.82693  4.09858  3.34261  4.00154  4.24581  2.05461  4.07732  1.22723  3.10176  4.33684  4.47908  4.20362  3.88651  3.05389  2.78915  2.01663  4.87821  3.49936      3 l - - -
          2.68618  4.42225  2.77519  2.73123  3.46354  2.40513  3.72494  3.29354  2.67741  2.69355  4.24690  2.90347  2.73739  3.18146  2.89801  2.37887  2.77519  2.98518  4.58477  3.61503
          0.24811  5.25082  1.53953  0.61958  0.77255  0.73098  0.65669
      4   2.68867  4.94464  2.88558  2.06498  4.70331  2.45007  3.63209  4.23010  2.25947  3.66473  4.34676  2.90440  3.82692  1.83715  2.93444  2.46039  3.02152  3.74286  5.85636  4.32239      4 q - - -
          2.68618  4.42225  2.77519  2.73123  3.46354  2.40513  3.72494  3.29354  2.67741  2.69355  4.24690  2.90347  2.73739  3.18146  2.89801  2.37887  2.77519  2.98518  4.58477  3.61503
          0.13297  5.09038  2.13410  0.61958  0.77255  0.63849  0.75096
      5   2.74777  5.17498  3.02988  2.29772  3.20240  3.74345  3.73378  3.83303  2.15975  2.80247  3.94448  2.81802  4.13569  2.83350  2.09563  2.62659  2.91619  2.56126  5.80375  4.42258      5 r - - -
          2.68618  4.42225  2.77519  2.73123  3.46354  2.40513  3.72494  3.29354  2.67741  2.69355  4.24690  2.90347  2.73739  3.18146  2.89801  2.37887  2.77519  2.98518  4.58477  3.61503
          0.02177  5.16538  4.14651  0.61958  0.77255  1.14394  0.38355
      6   2.73211  2.30645  4.82066  4.22350  2.77877  4.13312  4.37024  2.19975  4.10990  2.26200  3.32285  4.24866  4.31699  3.95232  4.07582  3.28664  2.69762  1.67270  4.59460  2.43082      6 v - - -
          2.68618  4.42225  2.77519  2.73123  3.46354  2.40513  3.72494  3.29354  2.67741  2.69355  4.24690  2.90347  2.73739  3.18146  2.89801  2.37887  2.77519  2.98518  4.58477  3.61503
          0.11931  5.16410  2.23729  0.61958  0.77255  0.89174  0.52753
      7   2.90999  3.84874  3.30547  2.68866  4.40037  3.63850  3.64348  2.70506  2.00477  2.67326  4.05053  3.20521  4.14715  2.12627  2.53482  2.31166  2.78738  3.39001  5.68376  4.25904      7 k - - -
          2.68618  4.42225  2.77519  2.73123  3.46354  2.40513  3.72494  3.29354  2.67741  2.69355  4.24690  2.90347  2.73739  3.18146  2.89801  2.37887  2.77519  2.98518  4.58477  3.61503
          0.01079  5.12829  5.33714  0.61958  0.77255  0.63982  0.74947
      8   2.81363  4.98860  2.02272  1.90472  4.86046  3.45079  3.53169  4.34715  2.32415  3.72541  4.55478  2.34744  4.16817  2.41324  2.51384  2.57714  3.23249  3.80800  5.94644  4.13187      8 e - - -
          2.68618  4.42225  2.77519  2.73123  3.46354  2.40513  3.72494  3.29354  2.67741  2.69355  4.24690  2.90347  2.73739  3.18146  2.89801  2.37887  2.77519  2.98518  4.58477  3.61503
          0.04571  5.28016  3.22921  0.61958  0.77255  0.72752  0.65991
      9   2.73044  5.36302  2.90320  1.72420  4.86543  3.62533  3.87300  4.29036  1.72790  3.68060  4.56009  3.00654  4.08442  2.00945  2.85556  2.76671  2.81858  3.91065  5.95176  4.44635      9 e - - -
          2.68618  4.42225  2.77519  2.73123  3.46354  2.40513  3.72494  3.29354  2.67741  2.69355  4.24690  2.90347  2.73739  3.18146  2.89801  2.37887  2.77519  2.98518  4.58477  3.61503
          0.03331  5.29166  3.58535  0.61958  0.77255  0.60738  0.78696
     10   3.08300  3.93009  4.73435  3.90230  3.08729  3.39897  2.22586  2.80072  3.98631  1.26840  3.46186  3.91944  4.58107  3.83311  4.10361  2.89431  3.19876  2.66655  4.72557  2.47934     10 l - - -
          2.68618  4.42225  2.77519  2.73123  3.46354  2.40513  3.72494  3.29354  2.67741  2.69355  4.24690  2.90347  2.73739  3.18146  2.89801  2.37887  2.77519  2.98518  4.58477  3.61503
          0.00719  5.33429  6.05664  0.61958  0.77255  0.84566  0.56085
     11   3.09927  5.53196  3.32116  2.81435  4.87100  3.61526  4.03566  4.33270  1.02294  3.44487  4.17942  3.34945  3.76448  2.93742  1.95180  2.93765  3.30411  3.75816  5.95579  4.28113     11 k - - -
          2.68618  4.42225  2.77519  2.73123  3.46354  2.40513  3.72494  3.29354  2.67741  2.69355  4.24690  2.90347  2.73739  3.18146  2.89801  2.37887  2.77519  2.98518  4.58477  3.61503
          0.00718  5.33524  6.05759  0.61958  0.77255  0.84913  0.55825
     12   2.62025  3.40839  2.79752  2.28031  4.47346  3.60575  3.73519  4.27710  2.45131  3.57603  4.50757  3.04752  3.91570  2.61234  2.48063  1.93774  2.22242  3.51602  5.85717  3.91308     12 s - - -
          2.68618  4.42225  2.77519  2.73123  3.46354  2.40513  3.72494  3.29354  2.67741  2.69355  4.24690  2.90347  2.73739  3.18146  2.89801  2.37887  2.77519  2.98518  4.58477  3.61503
          0.00718  5.33524  6.05759  0.61958  0.77255  0.84913  0.55825
     13   2.97104  5.07781  2.75796  2.33850  4.27097  3.56578  2.78674  3.75793  2.39855  3.12559  4.26349  2.46497  4.11216  2.94919  2.83095  1.72958  2.89604  3.36416  5.71320  3.75600     13 s - - -
          2.68618  4.42225  2.77519  2.73123  3.46354  2.40513  3.72494  3.29354  2.67741  2.69355  4.24690  2.90347  2.73739  3.18146  2.89801  2.37887  2.77519  2.98518  4.58477  3.61503
          0.00718  5.33524  6.05759  0.61958  0.77255  0.78222  0.61136
     14   2.84655  3.94916  5.05364  4.43922  3.39302  4.16115  4.56011  2.40008  4.10496  0.99171  2.17547  4.24946  4.63248  4.35954  4.18355  3.58028  3.33247  2.24809  5.09851  3.65626     14 l - - -
          2.68618  4.42225  2.77519  2.73123  3.46354  2.40513  3.72494  3.29354  2.67741  2.69355  4.24690  2.90347  2.73739  3.18146  2.89801  2.37887  2.77519  2.98518  4.58477  3.61503
          0.03754  5.34598  3.43953  0.61958  0.77255  0.68994  0.69636
     15   2.56561  4.51595  3.31851  2.57670  4.76091  3.26323  3.99133  3.77800  1.45817  2.84371  3.72293  3.28549  3.79924  2.31980  2.57100  2.58783  3.12025  3.66130  5.39295  4.37220     15 k - - -
          2.68618  4.42225  2.77519  2.73123  3.46354  2.40513  3.72494  3.29354  2.67741  2.69355  4.24690  2.90347  2.73739  3.18146  2.89801  2.37887  2.77519  2.98518  4.58477  3.61503
          0.01458  5.33746  4.63963  0.61958  0.77255  0.81069  0.58798
     16   2.70796  5.54116  2.89907  1.98447  4.88723  3.75110  3.61936  4.10467  1.97156  3.50942  4.35678  2.69503  3.89914  2.16224  2.25535  2.45482  2.91604  3.93234  5.97323  4.53746     16 k - - -
          2.68618  4.42225  2.77519  2.73123  3.46354  2.40513  3.72494  3.29354  2.67741  2.69355  4.24690  2.90347  2.73739  3.18146  2.89801  2.37887  2.77519  2.98518  4.58477  3.61503
          0.01822  5.33525  4.32509  0.61958  0.77255  0.84911  0.55826
     17   2.95118  5.52601  2.68122  2.57393  4.86782  3.76609  3.61892  4.35140  1.48785  3.43056  4.41413  3.04048  3.86792  2.79179  1.86903  2.77660  3.04034  3.21245  4.51280  4.37649     17 k - - -
          2.68618  4.42225  2.77519  2.73123  3.46354  2.40513  3.72494  3.29354  2.67741  2.69355  4.24690  2.90347  2.73739  3.18146  2.89801  2.37887  2.77519  2.98518  4.58477  3.61503
          0.00902  5.32430  5.49424  0.61958  0.77255  0.84361  0.56239
     18   2.76426  2.51425  4.81828  3.97774  1.66000  3.97092  3.76086  2.76772  4.04939  2.54213  3.61179  4.02125  4.58958  3.82106  4.13708  2.90343  2.82542  2.63946  4.48788  1.90838     18 f - - -
          2.68618  4.42225  2.77519  2.73123  3.46354  2.40513  3.72494  3.29354  2.67741  2.69355  4.24690  2.90347  2.73739  3.18146  2.89801  2.37887  2.77519  2.98518  4.58477  3.61503
          0.01134  5.32815  5.04825  0.61958  0.77255  0.86832  0.54414
     19   2.53537  5.00119  3.05568  1.74200  4.19646  3.26091  3.83480  4.27662  2.20333  3.20514  3.93710  3.07832  4.17270  2.21845  2.78262  2.13444  3.02811  3.88955  5.96235  4.55268     19 e - - -
          2.68618  4.42225  2.77519  2.73123  3.46354  2.40513  3.72494  3.29354  2.67741  2.69355  4.24690  2.90347  2.73739  3.18146  2.89801  2.37887  2.77519  2.98518  4.58477  3.61503
          0.01413  5.32408  4.69367  0.61958  0.77255  0.83313  0.57038
     20   2.93593  2.89617  3.10332  2.44468  3.20601  3.67725  3.12931  3.80191  2.37301  3.16449  4.22657  3.02793  3.61113  2.56950  2.18152  2.22562  2.91406  3.82891  5.27366  3.72501     20 r - - -
          2.68618  4.42225  2.77519  2.73123  3.46354  2.40513  3.72494  3.29354  2.67741  2.69355  4.24690  2.90347  2.73739  3.18146  2.89801  2.37887  2.77519  2.98518  4.58477  3.61503
          0.03985  5.32472  3.37572  0.61958  0.77255  0.83532  0.56870
     21   2.79203  4.37809  4.99421  4.06072  2.91982  3.91743  4.56523  2.11061  3.93919  1.73073  2.82188  4.38353  4.59751  3.97056  4.07494  3.54321  2.70743  1.34738  5.07013  3.89330     21 v - - -
          2.68618  4.42225  2.77519  2.73123  3.46354  2.40513  3.72494  3.29354  2.67741  2.69355  4.24690  2.90347  2.73739  3.18146  2.89801  2.37887  2.77519  2.98518  4.58477  3.61503
          0.05853  5.29935  2.95931  0.61958  0.77255  0.94139  0.49444
     22   2.99069  4.11795  4.16459  3.15056  1.78456  4.06597  3.69127  2.97834  3.16245  2.33905  3.23559  3.62134  3.65598  3.56465  3.20337  2.42405  2.63682  2.81550  3.26141  2.87676     22 f - - -
          2.68618  4.42225  2.77519  2.73123  3.46354  2.40513  3.72494  3.29354  2.67741  2.69355  4.24690  2.90347  2.73739  3.18146  2.89801  2.37887  2.77519  2.98518  4.58477  3.61503
          0.01696  5.24866  4.46035  0.61958  0.77255  0.78131  0.61213
     23   3.01480  5.51695  2.57865  1.03637  4.85777  3.48626  3.97615  3.84861  2.56996  3.36677  4.55903  3.12966  3.74198  2.81052  3.10757  2.68359  3.24626  3.74897  5.95185  4.54263     23 e - - -
          2.68618  4.42225  2.77519  2.73123  3.46354  2.40513  3.72494  3.29354  2.67741  2.69355  4.24690  2.90347  2.73739  3.18146  2.89801  2.37887  2.77519  2.98518  4.58477  3.61503
          0.10044  5.29204  2.40209  0.61958  0.77255  0.63997  0.74931
     24   2.90198  5.09240  3.13556  2.62854  4.63924  1.19755  3.75823  3.86326  2.65187  3.51453  3.99901  3.11300  4.13273  2.84511  2.97296  2.54349  3.14589  3.58204  4.98754  3.78550     24 g - - -
          2.68618  4.42225  2.77519  2.73123  3.46354  2.40513  3.72494  3.29354  2.67741  2.69355  4.24690  2.90347  2.73739  3.18146  2.89801  2.37887  2.77519  2.98518  4.58477  3.61503
          0.01410  5.26477  4.72980  0.61958  0.77255  0.99829  0.45967
     25   2.83300  3.98723  3.52531  2.66685  3.90517  3.81564  4.16729  1.99864  2.69846  2.90471  3.74321  2.48770  4.23658  3.31250  3.32565  2.57203  2.36853  2.09155  5.45416  4.07047     25 i - - -
          2.68618  4.42225  2.77519  2.73123  3.46354  2.40513  3.72494  3.29354  2.67741  2.69355  4.24690  2.90347  2.73739  3.18146  2.89801  2.37887  2.77519  2.98518  4.58477  3.61503
          0.00773  5.26216  5.98450  0.61958  0.77255  0.97749  0.47201
     26   1.96727  5.48445  2.81242  2.16876  4.23270  3.29892  3.89805  4.19957  2.38173  2.91338  4.29443  2.82129  3.48135  2.95609  3.03446  2.17244  2.68235  3.74073  5.92299  3.33955     26 a - - -
          2.68618  4.42225  2.77519  2.73123  3.46354  2.40513  3.72494  3.29354  2.67741  2.69355  4.24690  2.90347  2.73739  3.18146  2.89801  2.37887  2.77519  2.98518  4.58477  3.61503
          0.04344  5.27043  3.28701  0.61958  0.77255  0.97085  0.47604
     27   2.65933  4.46228  2.83499  2.44800  4.32735  2.72359  3.23562  4.07273  1.92750  2.97291  3.82548  3.12656  3.73516  2.20029  2.75160  2.69888  2.94991  3.56100  4.09595  4.37484     27 k - - -
          2.68618  4.42225  2.77519  2.73123  3.46354  2.40513  3.72494  3.29354  2.67741  2.69355  4.24690  2.90347  2.73739  3.18146  2.89801  2.37887  2.77519  2.98518  4.58477  3.61503
          0.02918  5.24143  3.75238  0.61958  0.77255  0.84108  0.56431
     28   2.06586  5.00873  2.91596  2.49269  4.08455  2.70843  3.62588  3.99039  2.52871  3.27639  4.16860  3.20113  3.02425  2.15022  2.94030  2.34428  2.58128  3.79419  5.90661  4.36244     28 a - - -
          2.68618  4.42225  2.77519  2.73123  3.46354  2.40513  3.72494  3.29354  2.67741  2.69355  4.24690  2.90347  2.73739  3.18146  2.89801  2.37887  2.77519  2.98518  4.58477  3.61503
          0.01156  5.26408  5.06452  0.61958  0.77255  0.96351  0.48054
     29   2.65419  5.20743  3.00693  2.16200  4.84180  1.43976  3.45553  4.32545  2.41415  3.80388  4.54158  3.11084  3.56323  2.83804  3.00138  2.46410  3.13270  3.88890  5.04795  4.52568     29 g - - -
          2.68618  4.42225  2.77519  2.73123  3.46354  2.40513  3.72494  3.29354  2.67741  2.69355  4.24690  2.90347  2.73739  3.18146  2.89801  2.37887  2.77519  2.98518  4.58477  3.61503
          0.01471  5.27029  4.66067  0.61958  0.77255  0.64269  0.74629
     30   2.81041  4.75065  2.19328  1.94286  4.88458  3.24428  3.17860  3.82583  2.44636  3.56917  4.57980  2.20961  3.52463  2.84721  3.01046  2.42451  2.70424  3.63613  5.97173  4.56059     30 e - - -
          2.68618  4.42225  2.77519  2.73123  3.46354  2.40513  3.72494  3.29354  2.67741  2.69355  4.24690  2.90347  2.73739  3.18146  2.89801  2.37887  2.77519  2.98518  4.58477  3.61503
          0.00873  5.33468  5.55510  0.61958  0.77255  0.76644  0.62486
     31   2.81402  4.55853  2.76414  2.31186  4.88947  3.32998  3.29789  4.18411  2.33337  3.64650  4.49485  3.13933  2.71534  2.16973  2.51001  1.98988  2.84230  3.93574  5.97368  4.15598     31 s - - -
          2.68618  4.42225  2.77519  2.73123  3.46354  2.40513  3.72494  3.29354  2.67741  2.69355  4.24690  2.90347  2.73739  3.18146  2.89801  2.37887  2.77519  2.98518  4.58477  3.61503
          0.00710  5.34680  6.06915  0.61958  0.77255  0.80701  0.59093
     32   2.15602  4.48173  3.11822  2.95103  3.68775  3.91018  3.94104  3.04421  2.61637  2.89921  3.46674  3.51670  4.27541  3.41804  3.16219  2.82810  1.59142  2.25268  5.51290  4.24946     32 t - - -
          2.68618  4.42225  2.77519  2.73123  3.46354  2.40513  3.72494  3.29354  2.67741  2.69355  4.24690  2.90347  2.73739  3.18146  2.89801  2.37887  2.77519  2.98518  4.58477  3.61503
          0.05501  5.34831  3.02076  0.61958  0.77255  0.75857  0.63174
     33   2.74100  4.39739  2.77606  2.62333  4.35423  3.66462  3.49210  4.08735  2.62904  1.77892  4.42072  3.21449  2.41706  3.01347  2.82578  2.34834  2.96116  3.50373  5.83556  3.45381     33 l - - -
          2.68618  4.42225  2.77519  2.73123  3.46354  2.40513  3.72494  3.29354  2.67741  2.69355  4.24690  2.90347  2.73739  3.18146  2.89801  2.37887  2.77519  2.98518  4.58477  3.61503
          0.00737  5.30963  6.03198  0.61958  0.77255  0.51934  0.90365
     34   2.96149  4.45608  5.06114  4.44759  2.65128  4.28981  4.62184  2.46444  3.66185  0.83570  3.38735  4.44388  4.16326  4.37351  4.10594  3.60012  3.32554  2.40364  4.55853  3.65489     34 l - - -
          2.68618  4.42225  2.77519  2.73123  3.46354  2.40513  3.72494  3.29354  2.67741  2.69355  4.24690  2.90347  2.73739  3.18146  2.89801  2.37887  2.77519  2.98518  4.58477  3.61503
          0.08097  5.38472  2.61463  0.61958  0.77255  0.69942  0.68692
     35   2.70672  5.30058  2.46139  2.30091  4.30669  3.60312  3.23625  4.28323  2.41250  3.77395  4.41497  1.58098  4.13991  2.64295  2.99448  2.52997  2.81207  3.80135  5.95912  4.09094     35 n - - -
          2.68618  4.42225  2.77519  2.73123  3.46354  2.40513  3.72494  3.29354  2.67741  2.69355  4.24690  2.90347  2.73739  3.18146  2.89801  2.37887  2.77519  2.98518  4.58477  3.61503
          0.00736  5.31110  6.03345  0.61958  0.77255  0.79636  0.59960
     36   2.85759  5.53953  2.28714  1.99265  4.88578  3.63827  3.56148  4.30105  2.22668  3.84531  4.57990  2.75390  3.99162  2.06294  2.60843  2.25558  2.83505  3.64857  5.97150  4.55982     36 e - - -
          2.68618  4.42225  2.77519  2.73123  3.46354  2.40513  3.72494  3.29354  2.67741  2.69355  4.24690  2.90347  2.73739  3.18146  2.89801  2.37887  2.77519  2.98518  4.58477  3.61503
          0.00909  5.33059  5.47180  0.61958  0.77255  0.85448  0.55427
     37   2.98934  4.20033  4.78363  3.74080  3.05741  3.59095  3.92969  1.21953  3.82251  2.16619  3.15389  3.58322  4.58577  4.20268  3.05186  3.46219  2.75386  2.17989  5.11888  3.93592     37 i - - -
          2.68618  4.42225  2.77519  2.73123  3.46354  2.40513  3.72494  3.29354  2.67741  2.69355  4.24690  2.90347  2.73739  3.18146  2.89801  2.37887  2.77519  2.98518  4.58477  3.61503
          0.01335  5.32989  4.77741  0.61958  0.77255  0.61558  0.77724
     38   3.17776  4.53033  4.85405  4.26448  2.49483  4.30522  3.88804  2.97196  3.67047  2.48713  3.71329  4.35949  4.66968  4.27648  4.20282  2.92516  3.16512  2.78199  3.95971  0.92350     38 y - - -
          2.68618  4.42225  2.77519  2.73123  3.46354  2.40513  3.72494  3.29354  2.67741  2.69355  4.24690  2.90347  2.73739  3.18146  2.89801  2.37887  2.77519  2.98518  4.58477  3.61503
          0.00828  5.36729  5.63356  0.61958  0.77255  0.68927  0.69704
     39   2.76454  4.91747  3.79740  3.18187  4.07688  3.45004  4.25447  3.13346  2.94045  3.14112  3.66886  3.47856  4.39777  3.38980  3.59675  2.65567  1.01859  2.48485  5.48589  4.22939     39 t - - -
          2.68618  4.42225  2.77519  2.73123  3.46354  2.40513  3.72494  3.29354  2.67741  2.69355  4.24690  2.90347  2.73739  3.18146  2.89801  2.37887  2.77519  2.98518  4.58477  3.61503
          0.02868  5.37630  3.74468  0.61958  0.77255  0.72706  0.66034
     40   3.05233  5.56669  1.97117  1.37277  4.91214  3.72395  3.81080  4.39923  2.55349  3.62738  4.60780  3.16817  3.59504  2.26203  2.79746  2.63050  3.28402  3.95764  5.99845  4.58580     40 e - - -
          2.68618  4.42225  2.77519  2.73123  3.46354  2.40513  3.72494  3.29354  2.67741  2.69355  4.24690  2.90347  2.73739  3.18146  2.89801  2.37887  2.77519  2.98518  4.58477  3.61503
          0.06870  5.35467  2.78600  0.61958  0.77255  0.65047  0.73773
     41   2.99578  4.52993  4.79028  4.19246  3.42413  4.24472  4.53688  2.81382  4.03277  0.78949  3.39333  4.30954  3.08297  3.57017  3.97377  3.54370  3.15327  2.40618  5.14434  3.96444     41 l - - -
          2.68618  4.42225  2.77519  2.73123  3.46354  2.40513  3.72494  3.29354  2.67741  2.69355  4.24690  2.90347  2.73739  3.18146  2.89801  2.37887  2.77519  2.98518  4.58477  3.61503
          0.00731  5.31824  6.04058  0.61958  0.77255  0.86199  0.54874
     42   3.07547  4.52288  4.53651  3.83304  2.47248  4.19594  4.14684  2.80117  3.58791  2.06949  3.51739  3.42392  3.96984  4.12328  3.58003  3.13332  3.07961  2.48556  3.79205  1.34651     42 y - - -
          2.68618  4.42225  2.77519  2.73123  3.46354  2.40513  3.72494  3.29354  2.67741  2.69355  4.24690  2.90347  2.73739  3.18146  2.89801  2.37887  2.77519  2.98518  4.58477  3.61503
          0.10934  5.32344  2.31567  0.61958  0.77255  0.74007  0.64833
     43   3.08117  4.45889  4.99736  4.38753  3.47495  4.25272  4.58646  1.00189  4.18495  1.86992  3.38007  4.39843  4.01465  4.32536  3.89033  3.47846  3.30378  2.13295  5.08993  3.19159     43 i - - -
          2.68618  4.42225  2.77519  2.73123  3.46354  2.40513  3.72494  3.29354  2.67741  2.69355  4.24690  2.90347  2.73739  3.18146  2.89801  2.37887  2.77519  2.98518  4.58477  3.61503
          0.00784  5.24820  5.97055  0.61958  0.77255  1.04632  0.43267
     44   2.73917  4.72123  3.92717  3.29424  3.85536  3.69546  4.13102  2.21125  2.91650  2.73563  3.82558  3.67868  4.23720  3.60764  2.93873  2.85850  1.43627  2.11708  5.30560  4.07480     44 t - - -
          2.68618  4.42225  2.77519  2.73123  3.46354  2.40513  3.72494  3.29354  2.67741  2.69355  4.24690  2.90347  2.73739  3.18146  2.89801  2.37887  2.77519  2.98518  4.58477  3.61503
          0.01181  5.24968  5.03709  0.61958  0.77255  1.00575  0.45535
     45   2.91600  3.84920  3.04874  1.20617  4.04899  3.76418  3.50818  4.31314  2.38953  3.74781  4.26412  2.98314  3.76815  2.38156  2.91197  2.75843  3.10988  3.79817  5.92458  4.51623     45 e - - -
          2.68618  4.42225  2.77519  2.73123  3.46354  2.40513  3.72494  3.29354  2.67741  2.69355  4.24690  2.90347  2.73739  3.18146  2.89801  2.37887  2.77519  2.98518  4.58477  3.61503
          0.02582  5.25376  3.89890  0.61958  0.77255  1.02264  0.44573
     46   2.63063  4.55254  3.06719  2.55006  4.72664  1.29218  3.77923  4.19020  2.52378  3.27809  4.46348  2.87542  4.16419  3.07021  2.61815  2.73576  3.18250  3.64717  5.86664  4.17328     46 g - - -
          2.68618  4.42225  2.77519  2.73123  3.46354  2.40513  3.72494  3.29354  2.67741  2.69355  4.24690  2.90347  2.73739  3.18146  2.89801  2.37887  2.77519  2.98518  4.58477  3.61503
          0.03998  5.23950  3.38468  0.61958  0.77255  1.07252  0.41877
     47   2.38467  5.46823  2.63748  1.99259  4.52189  2.38318  3.17589  3.81990  2.35383  2.86155  4.50993  2.85332  3.57143  2.87377  2.90333  2.61652  3.02765  3.53625  5.47997  4.27504     47 e - - -
          2.68618  4.42225  2.77519  2.73123  3.46354  2.40513  3.72494  3.29354  2.67741  2.69355  4.24690  2.90347  2.73739  3.18146  2.89801  2.37887  2.77519  2.98518  4.58477  3.61503
          0.01795  5.20769  4.39670  0.61958  0.77255  1.12120  0.39436
     48   2.18755  4.75082  3.14872  2.58621  4.76751  3.39217  3.21062  4.24283  2.56887  3.45205  3.71161  2.72066  3.48374  2.79871  2.56793  1.67500  2.64432  3.73105  5.87969  4.41087     48 s - - -
          2.68618  4.42225  2.77519  2.73123  3.46354  2.40513  3.72494  3.29354  2.67741  2.69355  4.24690  2.90347  2.73739  3.18146  2.89801  2.37887  2.77519  2.98518  4.58477  3.61503
          0.00823  5.20011  5.92246  0.61958  0.77255  1.09816  0.40569
     49   2.69460  4.47802  2.53857  1.71984  4.10620  2.34412  3.93153  4.28391  2.62411  3.71451  4.19811  2.89752  3.47383  2.78792  3.04495  2.14679  3.06711  3.42184  5.89994  4.49277     49 e - - -
          2.68618  4.42225  2.77519  2.73123  3.46354  2.40513  3.72494  3.29354  2.67741  2.69355  4.24690  2.90347  2.73739  3.18146  2.89801  2.37887  2.77519  2.98518  4.58477  3.61503
          0.01853  5.20895  4.35087  0.61958  0.77255  1.13075  0.38978
     50   2.88577  5.46461  2.83703  1.65022  4.67974  2.28632  3.83758  4.28930  2.62550  3.08743  4.50625  2.99084  3.43313  2.38550  2.65928  2.70162  3.06833  3.32122  5.61248  4.12422     50 e - - -
          2.68618  4.42225  2.77519  2.73123  3.46354  2.40513  3.72494  3.29354  2.67741  2.69355  4.24690  2.90347  2.73739  3.18146  2.89801  2.37887  2.77519  2.98518  4.58477  3.61503
          0.10074  5.19866  2.40451  0.61958  0.77255  0.86600  0.54581
     51   2.52499  4.74896  3.22727  2.96527  3.82557  3.90339  4.14079  2.65541  3.11892  2.66051  3.62935  3.58869  2.92865  3.13074  2.93983  2.71385  2.81366  1.49370  5.29563  4.03001     51 v - - -
          2.68618  4.42225  2.77519  2.73123  3.46354  2.40513  3.72494  3.29354  2.67741  2.69355  4.24690  2.90347  2.73739  3.18146  2.89801  2.37887  2.77519  2.98518  4.58477  3.61503
          0.01432  5.16917  4.76445  0.61958  0.77255  1.19944  0.35862
     52   2.87464  4.33871  2.94287  2.23104  4.77504  3.35673  3.91154  4.12673  2.43799  3.47597  3.99085  1.47505  3.76879  2.89255  2.76609  2.48108  2.84287  3.58140  5.87565  4.46964     52 n - - -
          2.68618  4.42225  2.77519  2.73123  3.46354  2.40513  3.72494  3.29354  2.67741  2.69355  4.24690  2.90347  2.73739  3.18146  2.89801  2.37887  2.77519  2.98518  4.58477  3.61503
          0.03869  5.16338  3.43493  0.61958  0.77255  1.13467  0.38791
     53   2.57360  5.28329  3.13944  2.04529  4.78518  3.69085  3.66619  3.72066  2.11947  3.69517  4.18023  2.50445  3.86704  2.13187  2.52251  2.73150  2.51092  3.20422  5.87759  4.46849     53 e - - -
          2.68618  4.42225  2.77519  2.73123  3.46354  2.40513  3.72494  3.29354  2.67741  2.69355  4.24690  2.90347  2.73739  3.18146  2.89801  2.37887  2.77519  2.98518  4.58477  3.61503
          0.02220  5.14808  4.12631  0.61958  0.77255  0.69643  0.68987
     54   2.86035  4.46015  2.62878  1.20770  4.49591  3.62759  3.95945  3.37471  2.55744  3.52104  4.52017  3.24308  4.16440  2.33741  2.89921  2.76407  3.11353  3.73940  5.91603  4.51204     54 e - - -
          2.68618  4.42225  2.77519  2.73123  3.46354  2.40513  3.72494  3.29354  2.67741  2.69355  4.24690  2.90347  2.73739  3.18146  2.89801  2.37887  2.77519  2.98518  4.58477  3.61503
          0.00960  5.26167  5.43455  0.61958  0.77255  1.02682  0.44339
     55   2.99753  4.81765  3.28999  2.52963  4.70818  3.45624  1.21630  4.16581  2.55827  3.39505  4.14860  3.20423  3.58036  2.50348  3.01225  2.82858  3.21273  3.68458  5.86073  3.95543     55 h - - -
          2.68618  4.42225  2.77519  2.73123  3.46354  2.40513  3.72494  3.29354  2.67741  2.69355  4.24690  2.90347  2.73739  3.18146  2.89801  2.37887  2.77519  2.98518  4.58477  3.61503
          0.00775  5.25983  5.98217  0.61958  0.77255  0.86898  0.54366
     56   2.82943  5.63075  2.53347  0.86752  4.96662  3.82612  3.44964  4.45423  2.59130  3.68158  4.67829  3.29099  4.25134  2.92613  3.31854  3.06999  3.35194  4.01741  6.06329  4.31193     56 e - - -
          2.68618  4.42225  2.77519  2.73123  3.46354  2.40513  3.72494  3.29354  2.67741  2.69355  4.24690  2.90347  2.73739  3.18146  2.89801  2.37887  2.77519  2.98518  4.58477  3.61503
          0.07865  5.28894  2.65094  0.61958  0.77255  0.73572  0.65232
     57   2.81215  4.43308  4.82543  3.05528  3.36898  4.20661  4.20897  2.21230  4.12298  1.95344  3.04376  4.34281  4.57107  4.26903  4.15902  3.42181  2.86875  1.20906  4.11552  3.31153     57 v - - -
          2.68618  4.42225  2.77519  2.73123  3.46354  2.40513  3.72494  3.29354  2.67741  2.69355  4.24690  2.90347  2.73739  3.18146  2.89801  2.37887  2.77519  2.98518  4.58477  3.61503
          0.13914  5.26280  2.08173  0.61958  0.77255  0.94435  0.49255
     58   2.93198  4.36405  3.78669  3.22050  3.57696  3.80745  3.75265  2.80054  2.88580  2.04860  3.10808  3.27730  4.30890  2.99819  1.67587  2.56849  2.96096  2.79816  4.36615  4.05573     58 r - - -
          2.68618  4.42225  2.77519  2.73123  3.46354  2.40513  3.72494  3.29354  2.67741  2.69355  4.24690  2.90347  2.73739  3.18146  2.89801  2.37887  2.77519  2.98518  4.58477  3.61503
          0.00867  5.14827  5.87062  0.61958  0.77255  1.22178  0.34914
     59   2.70900  5.05963  3.01011  2.68395  4.18563  3.74048  2.79581  4.05916  2.50955  3.21440  4.26792  3.21819  4.13249  1.47771  2.93651  2.29743  3.05503  3.37865  4.89780  3.49935     59 q - - -
          2.68618  4.42225  2.77519  2.73123  3.46354  2.40513  3.72494  3.29354  2.67741  2.69355  4.24690  2.90347  2.73739  3.18146  2.89801  2.37887  2.77519  2.98518  4.58477  3.61503
          0.01108  5.15034  5.25460  0.61958  0.77255  1.19017  0.36265
     60   2.89685  4.37804  4.54596  4.24683  2.89393  4.09450  4.47549  1.59177  4.05262  1.73959  1.96411  3.97370  3.69094  3.66899  4.03480  3.45407  3.13002  2.34166  4.99859  3.82039     60 i - - -
          2.68618  4.42225  2.77519  2.73123  3.46354  2.40513  3.72494  3.29354  2.67741  2.69355  4.24690  2.90347  2.73739  3.18146  2.89801  2.37887  2.77519  2.98518  4.58477  3.61503
          0.05721  5.15545  2.99907  0.61958  0.77255  0.88961  0.52902
     61   2.97932  5.48643  2.90434  1.11060  4.82954  3.47074  3.21677  4.18179  2.39701  3.61870  4.52875  3.20847  4.14015  2.24754  3.09585  2.93126  3.19298  3.87626  5.91845  4.35730     61 e - - -
          2.68618  4.42225  2.77519  2.73123  3.46354  2.40513  3.72494  3.29354  2.67741  2.69355  4.24690  2.90347  2.73739  3.18146  2.89801  2.37887  2.77519  2.98518  4.58477  3.61503
          0.00838  5.18158  5.90393  0.61958  0.77255  1.14846  0.38144
     62   2.18560  4.69477  3.05178  2.52334  4.73820  3.64862  3.92332  4.21372  2.12487  3.55170  4.12611  2.88115  3.93071  2.67331  2.40140  2.25136  2.02925  3.46650  5.88368  4.47867     62 t - - -
          2.68618  4.42225  2.77519  2.73123  3.46354  2.40513  3.72494  3.29354  2.67741  2.69355  4.24690  2.90347  2.73739  3.18146  2.89801  2.37887  2.77519  2.98518  4.58477  3.61503
          0.10342  5.18717  2.37874  0.61958  0.77255  0.89102  0.52804
     63   1.95198  5.30577  2.70682  2.70333  3.77125  3.48145  3.66326  3.50571  2.33244  2.69097  3.90728  3.20956  3.80554  2.59948  2.61744  2.48741  2.58081  3.22189  5.77463  4.33222     63 a - - -
          2.68618  4.42225  2.77519  2.73123  3.46354  2.40513  3.72494  3.29354  2.67741  2.69355  4.24690  2.90347  2.73739  3.18146  2.89801  2.37887  2.77519  2.98518  4.58477  3.61503
          0.01557  5.15475  4.63829  0.61958  0.77255  1.10133  0.40411
     64   2.25035  4.42005  2.88342  2.54155  4.06331  3.59065  3.25168  4.03559  2.61548  3.12963  4.37919  3.09380  3.78173  2.95577  3.07961  1.41948  2.82635  3.57792  5.10550  4.12499     64 s - - -
          2.68618  4.42225  2.77519  2.73123  3.46354  2.40513  3.72494  3.29354  2.67741  2.69355  4.24690  2.90347  2.73739  3.18146  2.89801  2.37887  2.77519  2.98518  4.58477  3.61503
          0.03479  5.17182  3.55738  0.61958  0.77255  1.19014  0.36266
     65   2.73122  5.43007  3.06960  2.54955  4.76682  3.27964  3.35529  4.24686  2.05299  3.63779  4.12287  2.67459  4.10970  2.74886  1.56614  2.72805  2.93699  3.24136  5.24367  3.97701     65 r - - -
          2.68618  4.42225  2.77519  2.73123  3.46354  2.40513  3.72494  3.29354  2.67741  2.69355  4.24690  2.90347  2.73739  3.18146  2.89801  2.37887  2.77519  2.98518  4.58477  3.61503
          0.06340  5.14666  2.88937  0.61958  0.77255  0.98002  0.47049
     66   2.86864  5.09278  3.06224  2.56991  4.49991  3.66447  3.69213  4.02273  1.78175  2.94050  4.09753  2.93412  3.77881  2.63743  1.89631  2.68428  2.42756  3.64167  5.43527  4.45455     66 k - - -
          2.68618  4.42225  2.77519  2.73123  3.46354  2.40513  3.72494  3.29354  2.67741  2.69355  4.24690  2.90347  2.73739  3.18146  2.89801  2.37887  2.77519  2.98518  4.58477  3.61503
          0.01465  5.14865  4.74012  0.61958  0.77255  1.23213  0.34485
     67   2.58963  4.97462  3.04611  2.27170  4.79082  3.49581  2.87899  3.97540  1.97146  3.59166  4.41862  2.69883  2.51606  2.35668  2.90596  2.37648  3.09403  3.69788  5.87936  4.45244     67 k - - -
          2.68618  4.42225  2.77519  2.73123  3.46354  2.40513  3.72494  3.29354  2.67741  2.69355  4.24690  2.90347  2.73739  3.18146  2.89801  2.37887  2.77519  2.98518  4.58477  3.61503
          0.05514  5.14271  3.04063  0.61958  0.77255  0.84303  0.56283
     68   2.26468  5.46449  3.05179  2.10999  4.73588  3.08691  3.41218  4.03746  2.53463  3.50645  4.34833  2.82978  3.31015  2.25047  2.70172  2.49827  2.31791  3.39702  5.89830  4.48847     68 e - - -
          2.68618  4.42225  2.77519  2.73123  3.46354  2.40513  3.72494  3.29354  2.67741  2.69355  4.24690  2.90347  2.73739  3.18146  2.89801  2.37887  2.77519  2.98518  4.58477  3.61503
          0.09280  5.18918  2.48829  0.61958  0.77255  0.77072  0.62116
     69   2.22212  4.66835  3.04628  2.65155  3.96372  3.41351  3.53355  3.40240  2.62249  2.60589  4.28762  3.08215  3.68833  3.09672  2.92154  1.85454  2.36365  2.93706  5.71347  4.36601     69 s - - -
          2.68618  4.42225  2.77519  2.73123  3.46354  2.40513  3.72494  3.29354  2.67741  2.69355  4.24690  2.90347  2.73739  3.18146  2.89801  2.37887  2.77519  2.98518  4.58477  3.61503
          0.00826  5.19631  5.91865  0.61958  0.77255  1.03948  0.43640
     70   2.56094  5.47804  3.01674  2.19597  4.82129  3.60590  3.64070  4.19884  2.14805  2.66063  4.51919  3.04283  2.85561  1.95592  3.03063  2.25313  3.02900  3.80628  5.91180  4.50196     70 q - - -
          2.68618  4.42225  2.77519  2.73123  3.46354  2.40513  3.72494  3.29354  2.67741  2.69355  4.24690  2.90347  2.73739  3.18146  2.89801  2.37887  2.77519  2.98518  4.58477  3.61503
          0.01860  5.21771  4.34209  0.61958  0.77255  0.75422  0.63559
     71   2.86588  5.51188  2.05200  1.52498  4.46048  2.81767  2.99280  4.20975  2.52646  3.63084  4.55265  2.90824  3.99406  2.72669  3.19072  2.67906  3.04459  3.61799  5.94479  4.24188     71 e - - -
          2.68618  4.42225  2.77519  2.73123  3.46354  2.40513  3.72494  3.29354  2.67741  2.69355  4.24690  2.90347  2.73739  3.18146  2.89801  2.37887  2.77519  2.98518  4.58477  3.61503
          0.03390  5.28140  3.56675  0.61958  0.77255  0.93743  0.49698
     72   2.46269  4.42763  3.25783  2.47425  4.05356  3.68061  3.39074  2.79434  2.19591  3.60156  4.10138  3.09547  3.92464  2.89824  2.52461  2.60159  1.79684  3.54676  5.83419  4.15250     72 t - - -
          2.68618  4.42225  2.77519  2.73123  3.46354  2.40513  3.72494  3.29354  2.67741  2.69355  4.24690  2.90347  2.73739  3.18146  2.89801  2.37887  2.77519  2.98518  4.58477  3.61503
          0.00870  5.26321  5.65960  0.61958  0.77255  0.97360  0.47437
     73   2.51585  4.92947  2.77545  2.61237  4.70649  3.77844  3.58719  4.04154  2.49616  2.92241  4.46096  3.07446  2.09858  2.55670  2.98920  2.29273  2.25198  3.35943  5.90870  4.50873     73 p - - -
          2.68618  4.42225  2.77519  2.73123  3.46354  2.40513  3.72494  3.29354  2.67741  2.69355  4.24690  2.90347  2.73739  3.18146  2.89801  2.37887  2.77519  2.98518  4.58477  3.61503
          0.03566  5.27080  3.51015  0.61958  0.77255  0.68028  0.70618
     74   3.07294  4.48416  3.88677  3.56605  3.41364  4.21754  4.53943  1.25804  3.79335  1.94113  3.31929  4.06057  4.58327  3.98585  4.13330  3.51898  3.25819  1.65625  5.10405  3.82655     74 i - - -
          2.68618  4.42225  2.77519  2.73123  3.46354  2.40513  3.72494  3.29354  2.67741  2.69355  4.24690  2.90347  2.73739  3.18146  2.89801  2.37887  2.77519  2.98518  4.58477  3.61503
          0.02555  5.30706  3.89868  0.61958  0.77255  0.75341  0.63631
     75   2.70136  4.87284  2.95151  2.32835  4.28672  3.40876  3.55591  4.03273  2.12710  3.45523  3.96155  2.83612  3.92285  2.75873  2.45409  2.43335  2.10950  3.54890  5.95228  3.11322     75 t - - -
          2.68618  4.42225  2.77519  2.73123  3.46354  2.40513  3.72494  3.29354  2.67741  2.69355  4.24690  2.90347  2.73739  3.18146  2.89801  2.37887  2.77519  2.98518  4.58477  3.61503
          0.00776  5.31871  5.86635  0.61958  0.77255  0.60260  0.79272
     76   3.11173  1.28635  5.04094  4.42820  3.26807  4.27793  4.61007  2.46856  3.79631  1.64226  3.51409  4.30514  4.28560  4.35876  4.24145  3.51724  3.11892  2.22895  5.11391  3.63322     76 c - - -
          2.68618  4.42225  2.77519  2.73123  3.46354  2.40513  3.72494  3.29354  2.67741  2.69355  4.24690  2.90347  2.73739  3.18146  2.89801  2.37887  2.77519  2.98518  4.58477  3.61503
          0.01029  5.37038  5.18786  0.61958  0.77255  0.72100  0.66605
     77   2.81198  5.30339  2.74616  1.82547  4.90612  3.56057  3.50099  4.35254  2.26150  3.86562  4.60016  2.06450  3.75001  2.22387  2.58152  2.56148  2.95383  3.95112  5.99174  4.58003     77 e - - -
          2.68618  4.42225  2.77519  2.73123  3.46354  2.40513  3.72494  3.29354  2.67741  2.69355  4.24690  2.90347  2.73739  3.18146  2.89801  2.37887  2.77519  2.98518  4.58477  3.61503
          0.02003  5.37086  4.18793  0.61958  0.77255  0.69322  0.69308
     78   2.80314  4.51591  1.41054  2.11453  4.89290  3.40880  3.03483  3.56031  2.67894  3.56746  4.59103  2.83013  4.21178  2.60446  2.83377  2.89786  3.09839  3.93939  5.98371  4.52400     78 d - - -
          2.68618  4.42225  2.77519  2.73123  3.46354  2.40513  3.72494  3.29354  2.67741  2.69355  4.24690  2.90347  2.73739  3.18146  2.89801  2.37887  2.77519  2.98518  4.58477  3.61503
          0.01691  5.36584  4.41466  0.61958  0.77255  0.62092  0.77100
     79   2.61726  4.54844  5.13438  4.52268  3.24867  3.83291  4.69452  1.34631  4.31330  1.35227  2.74462  4.51614  4.71487  4.44444  4.16249  3.67039  3.37153  2.27519  5.18301  4.00990     79 i - - -
          2.68618  4.42225  2.77519  2.73123  3.46354  2.40513  3.72494  3.29354  2.67741  2.69355  4.24690  2.90347  2.73739  3.18146  2.89801  2.37887  2.77519  2.98518  4.58477  3.61503
          0.00688  5.37853  6.10088  0.61958  0.77255  0.65169  0.73640
     80   3.05818  4.59152  5.10905  4.50352  0.84768  4.37612  4.66552  2.70379  4.30075  2.04000  3.65476  4.51099  4.73211  4.43301  3.54259  3.68694  3.44520  2.48679  4.79995  3.50624     80 f - - -
          2.68618  4.42225  2.77519  2.73123  3.46354  2.40513  3.72494  3.29354  2.67741  2.69355  4.24690  2.90347  2.73739  3.18146  2.89801  2.37887  2.77519  2.98518  4.58477  3.61503
          0.13263  5.38901  2.12322  0.61958  0.77255  0.63872  0.75071
     81   2.87781  5.48916  2.79997  2.16213  4.84407  3.04705  3.44799  4.14068  1.47971  3.49324  4.30018  2.83438  4.15921  2.90590  2.70768  2.38221  2.71110  3.87254  5.91106  4.52266     81 k - - -
          2.68618  4.42225  2.77519  2.73123  3.46354  2.40513  3.72494  3.29354  2.67741  2.69355  4.24690  2.90347  2.73739  3.18146  2.89801  2.37887  2.77519  2.98518  4.58477  3.61503
          0.02763  5.27199  3.81121  0.61958  0.77255  0.83875  0.56608
     82   1.95231  4.84355  2.79293  2.59387  4.77636  2.74315  3.51991  3.89855  2.71024  3.62939  4.50242  3.13989  2.06933  2.76121  3.09551  2.53665  2.60849  3.15043  5.90273  4.50676     82 a - - -
          2.68618  4.42225  2.77519  2.73123  3.46354  2.40513  3.72494  3.29354  2.67741  2.69355  4.24690  2.90347  2.73739  3.18146  2.89801  2.37887  2.77519  2.98518  4.58477  3.61503
          0.02962  5.28227  3.72554  0.61958  0.77255  0.97840  0.47146
     83   2.52865  4.61143  2.55565  2.50861  4.27531  3.33993  3.28475  4.20145  2.55023  2.18447  4.26745  3.06514  2.98357  2.59956  2.72141  2.23034  2.84194  3.57579  5.90963  4.50767     83 l - - -
          2.68618  4.42225  2.77519  2.73123  3.46354  2.40513  3.72494  3.29354  2.67741  2.69355  4.24690  2.90347  2.73739  3.18146  2.89801  2.37887  2.77519  2.98518  4.58477  3.61503
          0.14410  5.26091  2.04789  0.61958  0.77255  1.00292  0.45698
     84   2.27573  4.76990  3.08980  2.35449  4.10802  3.11685  3.35955  4.01464  2.40224  3.32265  4.42732  2.98450  1.95397  2.95192  2.99786  2.41813  2.70721  3.46562  5.82828  4.43350     84 p - - -
          2.68624  4.42235  2.77523  2.73122  3.46364  2.40498  3.72477  3.29364  2.67750  2.69340  4.24699  2.90322  2.73747  3.18138  2.89810  2.37897  2.77515  2.98524  4.58479  3.61513
          0.37199  1.52994  2.36349  0.10993  2.26237  0.59091  0.80704
     85   2.97148  4.61817  2.61513  1.80131  4.82294  3.00753  2.91658  3.66862  2.00410  3.40858  4.44609  3.11089  3.35765  2.65380  2.71961  2.76344  2.91932  3.48717  5.74738  4.04587     86 e - - -
          2.68618  4.42225  2.77519  2.73123  3.46354  2.40513  3.72494  3.29354  2.67741  2.69355  4.24690  2.90347  2.73739  3.18146  2.89801  2.37887  2.77519  2.98518  4.58477  3.61503
          0.06825  5.21767  2.80420  0.61958  0.77255  0.43874  1.03522
     86   2.76941  4.93459  2.76280  2.09373  4.04109  2.93452  3.69562  4.28570  2.52729  3.42323  4.55167  3.13906  3.52344  2.01232  2.33218  2.62690  2.58215  3.27405  5.00209  4.17792     87 q - - -
          2.68618  4.42225  2.77519  2.73123  3.46354  2.40513  3.72494  3.29354  2.67741  2.69355  4.24690  2.90347  2.73739  3.18146  2.89801  2.37887  2.77519  2.98518  4.58477  3.61503
          0.01181  5.32346  4.98198  0.61958  0.77255  0.74922  0.64005
     87   2.89621  5.54438  2.38390  2.44549  4.89055  2.29247  3.46342  4.37731  2.14525  3.80460  4.03298  2.42828  3.39347  2.54197  2.69513  2.25141  3.06789  3.92227  5.97639  4.56477     88 k - - -
          2.68618  4.42225  2.77519  2.73123  3.46354  2.40513  3.72494  3.29354  2.67741  2.69355  4.24690  2.90347  2.73739  3.18146  2.89801  2.37887  2.77519  2.98518  4.58477  3.61503
          0.01794  5.34100  4.34351  0.61958  0.77255  0.78470  0.60927
     88   2.26992  5.54195  2.39248  2.13496  4.46531  3.19146  3.72333  4.15050  2.00405  3.50560  4.34517  2.91804  3.52358  2.47928  2.40091  2.74950  2.90691  3.78108  5.81143  4.56277     89 k - - -
          2.68618  4.42225  2.77519  2.73123  3.46354  2.40513  3.72494  3.29354  2.67741  2.69355  4.24690  2.90347  2.73739  3.18146  2.89801  2.37887  2.77519  2.98518  4.58477  3.61503
          0.00982  5.33804  5.30424  0.61958  0.77255  0.46814  0.98394
     89   2.67509  5.40615  3.11711  2.41135  4.38325  3.66670  4.02180  4.04310  2.31138  3.21009  4.23878  3.00334  2.18874  1.92952  2.68028  2.38643  2.91242  3.48407  5.96641  4.58210     90 q - - -
          2.68618  4.42225  2.77519  2.73123  3.46354  2.40513  3.72494  3.29354  2.67741  2.69355  4.24690  2.90347  2.73739  3.18146  2.89801  2.37887  2.77519  2.98518  4.58477  3.61503
          0.00671  5.40361  6.12596  0.61958  0.77255  0.58752  0.81126
     90   2.67156  5.24241  3.36753  2.79230  4.34101  3.03366  3.50538  1.66208  2.66694  3.11297  4.12374  2.84811  2.74215  2.79018  3.27877  2.87160  3.08970  2.53027  5.74098  4.39720     91 i - - -
          2.68618  4.42225  2.77519  2.73123  3.46354  2.40513  3.72494  3.29354  2.67741  2.69355  4.24690  2.90347  2.73739  3.18146  2.89801  2.37887  2.77519  2.98518  4.58477  3.61503
          0.00666  5.41044  6.13279  0.61958  0.77255  0.60819  0.78599
     91   3.06914  5.57256  3.05520  2.58572  4.91532  3.84361  3.50545  4.39895  1.98280  3.29680  4.30780  3.13235  4.23687  2.58336  1.30421  2.63139  3.02170  3.70631  6.00621  4.17601     92 r - - -
          2.68618  4.42225  2.77519  2.73123  3.46354  2.40513  3.72494  3.29354  2.67741  2.69355  4.24690  2.90347  2.73739  3.18146  2.89801  2.37887  2.77519  2.98518  4.58477  3.61503
          0.00666  5.41044  6.13279  0.61958  0.77255  0.60819  0.78599
     92   2.48805  4.68651  4.29335  3.71715  3.48800  4.16521  3.91903  2.74970  3.47598  2.27136  3.75559  3.47243  3.49296  3.90090  3.17595  3.21494  1.29506  2.13320  5.28717  3.84545     93 t - - -
          2.68618  4.42225  2.77519  2.73123  3.46354  2.40513  3.72494  3.29354  2.67741  2.69355  4.24690  2.90347  2.73739  3.18146  2.89801  2.37887  2.77519  2.98518  4.58477  3.61503
          0.00750  5.41044  5.80684  0.61958  0.77255  0.57663  0.82505
     93   3.03407  4.06310  5.08432  4.47131  3.45761  4.20378  4.27315  2.24589  4.26201  2.11354  3.18616  4.12833  4.67571  4.39821  4.27909  3.41154  3.12830  0.86383  5.14638  3.96968     94 v - - -
          2.68618  4.42225  2.77519  2.73123  3.46354  2.40513  3.72494  3.29354  2.67741  2.69355  4.24690  2.90347  2.73739  3.18146  2.89801  2.37887  2.77519  2.98518  4.58477  3.61503
          0.00748  5.41424  5.80773  0.61958  0.77255  0.59378  0.80349
     94   2.72576  4.11253  5.08707  4.47339  3.12417  4.02607  4.64392  2.38296  4.26289  0.92819  3.51927  4.46698  4.67406  4.39750  3.42791  3.62166  3.37471  1.96649  5.14233  3.66796     95 l - - -
          2.68618  4.42225  2.77519  2.73123  3.46354  2.40513  3.72494  3.29354  2.67741  2.69355  4.24690  2.90347  2.73739  3.18146  2.89801  2.37887  2.77519  2.98518  4.58477  3.61503
          0.00664  5.41340  6.13574  0.61958  0.77255  0.59700  0.79953
     95   3.11073  4.54029  4.71637  4.30032  3.39473  3.90131  4.60343  2.62780  4.12610  1.74313  3.35068  4.37647  4.13541  3.98463  4.20265  3.41684  1.17728  2.02084  5.15959  3.97868     96 t - - -
          2.68618  4.42225  2.77519  2.73123  3.46354  2.40513  3.72494  3.29354  2.67741  2.69355  4.24690  2.90347  2.73739  3.18146  2.89801  2.37887  2.77519  2.98518  4.58477  3.61503
          0.00873  5.41340  5.46327  0.61958  0.77255  0.59700  0.79953
     96   3.08395  3.76398  3.56462  2.73435  3.71213  3.94377  3.21233  3.49548  1.51895  2.47809  3.77483  3.27829  4.33166  2.64230  3.18158  2.74974  2.85531  2.59715  5.69216  3.36078     97 k - - -
          2.68618  4.42225  2.77519  2.73123  3.46354  2.40513  3.72494  3.29354  2.67741  2.69355  4.24690  2.90347  2.73739  3.18146  2.89801  2.37887  2.77519  2.98518  4.58477  3.61503
          0.01748  5.41132  4.35311  0.61958  0.77255  0.60489  0.78996
     97   3.35861  5.64044  3.80234  3.40076  5.82239  0.32976  5.08697  5.28325  3.81482  4.83838  5.68573  4.11308  4.85205  4.29867  3.15164  3.58239  4.04921  4.68212  6.95486  5.70306     98 G - - -
          2.68618  4.42225  2.77519  2.73123  3.46354  2.40513  3.72494  3.29354  2.67741  2.69355  4.24690  2.90347  2.73739  3.18146  2.89801  2.37887  2.77519  2.98518  4.58477  3.61503
          0.00673  5.40056  6.12291  0.61958  0.77255  0.64450  0.74429
     98   2.57069  5.23880  2.87777  2.61242  4.46682  3.55395  4.12069  2.40374  2.36102  3.43781  4.22586  3.27557  2.68514  3.18843  3.24807  3.03977  3.14560  1.60194  4.87445  4.22056     99 v - - -
          2.68618  4.42225  2.77519  2.73123  3.46354  2.40513  3.72494  3.29354  2.67741  2.69355  4.24690  2.90347  2.73739  3.18146  2.89801  2.37887  2.77519  2.98518  4.58477  3.61503
          0.01398  5.40056  4.67042  0.61958  0.77255  0.64450  0.74429
     99   0.95639  4.33370  3.44255  2.87414  4.40484  3.42344  4.17641  3.80582  3.01300  3.44192  4.27559  3.52145  3.23406  3.25814  3.31833  2.56251  3.19983  2.81736  5.71950  4.41124    100 a - - -
          2.68618  4.42225  2.77519  2.73123  3.46354  2.40513  3.72494  3.29354  2.67741  2.69355  4.24690  2.90347  2.73739  3.18146  2.89801  2.37887  2.77519  2.98518  4.58477  3.61503
          0.00678  5.39336  6.11571  0.61958  0.77255  0.65566  0.73209
    100   3.04912  5.16417  5.00234  5.00027  5.97817  0.24601  5.92207  5.47112  5.14254  5.16503  5.91896  4.68775  4.79831  5.30341  4.86481  3.38519  2.99119  4.51111  7.30217  6.24218    101 G - - -
          2.68618  4.42225  2.77519  2.73123  3.46354  2.40513  3.72494  3.29354  2.67741  2.69355  4.24690  2.90347  2.73739  3.18146  2.89801  2.37887  2.77519  2.98518  4.58477  3.61503
          0.00676  5.39547  6.11782  0.61958  0.77255  0.66255  0.72471
    101   2.78359  4.57993  4.63458  4.04488  3.68218  4.22851  4.53532  1.40223  3.66090  2.67680  3.42433  4.01434  4.59739  3.84576  3.41871  2.20069  2.88823  1.58636  5.19340  4.00380    102 i - - -
          2.68618  4.42225  2.77519  2.73123  3.46354  2.40513  3.72494  3.29354  2.67741  2.69355  4.24690  2.90347  2.73739  3.18146  2.89801  2.37887  2.77519  2.98518  4.58477  3.61503
          0.01528  5.39547  4.54408  0.61958  0.77255  0.66255  0.72471
    102   4.09628  5.91353  5.12556  5.02482  6.48336  0.10810  6.31663  6.23371  5.60036  5.78526  6.67148  5.23371  4.13492  5.76905  5.72449  4.29060  4.66508  5.39150  7.42620  6.65392    103 G - - -
          2.68618  4.42225  2.77519  2.73123  3.46354  2.40513  3.72494  3.29354  2.67741  2.69355  4.24690  2.90347  2.73739  3.18146  2.89801  2.37887  2.77519  2.98518  4.58477  3.61503
          0.00897  5.38701  5.43689  0.61958  0.77255  0.62032  0.77169
    103   4.12059  6.25706  4.47142  3.66908  5.86578  4.64320  4.46690  5.13876  0.37278  4.46117  5.33419  3.63901  4.17671  2.96848  2.64951  4.07290  4.23751  4.80977  6.40412  5.30897    104 K - - -
          2.68618  4.42225  2.77519  2.73123  3.46354  2.40513  3.72494  3.29354  2.67741  2.69355  4.24690  2.90347  2.73739  3.18146  2.89801  2.37887  2.77519  2.98518  4.58477  3.61503
          0.00676  5.39580  6.11815  0.61958  0.77255  0.66140  0.72594
    104   3.26273  5.61213  3.15039  2.93122  4.95528  3.95138  4.12030  4.40845  2.90723  3.95008  4.73918  3.34061  4.40995  2.93981  3.51527  1.70754  0.95618  4.02152  6.12927  4.75323    105 t - - -
          2.68618  4.42225  2.77519  2.73123  3.46354  2.40513  3.72494  3.29354  2.67741  2.69355  4.24690  2.90347  2.73739  3.18146  2.89801  2.37887  2.77519  2.98518  4.58477  3.61503
          0.00676  5.39580  6.11815  0.61958  0.77255  0.66140  0.72594
    105   2.71054  4.50570  5.00487  4.00640  2.27511  4.29376  4.62622  2.19011  4.23990  2.30729  3.09551  4.44647  4.65753  4.37684  4.25869  3.32556  2.05019  1.35800  5.12857  3.70731    106 v - - -
          2.68618  4.42225  2.77519  2.73123  3.46354  2.40513  3.72494  3.29354  2.67741  2.69355  4.24690  2.90347  2.73739  3.18146  2.89801  2.37887  2.77519  2.98518  4.58477  3.61503
          0.00676  5.39580  6.11815  0.61958  0.77255  0.66140  0.72594
    106   2.76791  3.46001  5.03703  4.42515  3.11725  4.28746  4.61838  2.79199  4.22111  1.27819  3.49456  4.43327  4.65162  4.36177  4.24706  1.61863  2.96844  2.46771  4.24495  3.28636    107 l - - -
          2.68618  4.42225  2.77519  2.73123  3.46354  2.40513  3.72494  3.29354  2.67741  2.69355  4.24690  2.90347  2.73739  3.18146  2.89801  2.37887  2.77519  2.98518  4.58477  3.61503
          0.00676  5.39580  6.11815  0.61958  0.77255  0.66140  0.72594
    107   2.29698  4.52960  5.00166  4.39477  3.62852  3.90962  4.63361  2.36725  3.84079  1.94243  3.21010  4.43010  4.66631  4.35541  4.24968  3.51496  2.17996  1.20835  5.15905  3.98016    108 v - - -
          2.68618  4.42225  2.77519  2.73123  3.46354  2.40513  3.72494  3.29354  2.67741  2.69355  4.24690  2.90347  2.73739  3.18146  2.89801  2.37887  2.77519  2.98518  4.58477  3.61503
          0.00676  5.39580  6.11815  0.61958  0.77255  0.66140  0.72594
    108   3.06217  3.65307  3.32929  2.51733  4.85421  3.64833  3.41089  4.32707  2.46881  2.90503  3.92836  2.54269  4.23576  1.33135  2.49918  2.82034  3.29321  3.84790  5.55432  4.57174    109 q - - -
          2.68618  4.42225  2.77519  2.73123  3.46354  2.40513  3.72494  3.29354  2.67741  2.69355  4.24690  2.90347  2.73739  3.18146  2.89801  2.37887  2.77519  2.98518  4.58477  3.61503
          0.00676  5.39580  6.11815  0.61958  0.77255  0.61018  0.78363
    109   3.18765  4.91904  3.47208  3.03219  5.12335  4.06853  3.81679  4.55901  0.75644  3.75860  4.78672  3.54330  4.00123  2.90103  2.11197  3.29517  3.53766  4.15433  6.10641  4.77963    110 k - - -
          2.68618  4.42225  2.77519  2.73123  3.46354  2.40513  3.72494  3.29354  2.67741  2.69355  4.24690  2.90347  2.73739  3.18146  2.89801  2.37887  2.77519  2.98518  4.58477  3.61503
          0.00760  5.40349  5.78610  0.61958  0.77255  0.63390  0.75613
    110   2.77120  3.58651  5.08312  3.52067  1.31011  4.30159  4.63469  2.40054  4.25707  1.66701  2.97031  4.45950  4.66493  4.39067  4.27015  3.42742  3.36519  2.36605  5.13179  3.82496    111 f - - -
          2.68618  4.42225  2.77519  2.73123  3.46354  2.40513  3.72494  3.29354  2.67741  2.69355  4.24690  2.90347  2.73739  3.18146  2.89801  2.37887  2.77519  2.98518  4.58477  3.61503
          0.00671  5.40261  6.12495  0.61958  0.77255  0.63711  0.75251
    111   2.40532  2.75256  4.86672  4.26547  3.47443  3.77220  3.59700  1.80507  3.88981  2.44672  2.68635  3.94992  4.63371  3.58443  4.18261  2.21663  3.07802  1.88615  5.15492  3.97319    112 i - - -
          2.68618  4.42225  2.77519  2.73123  3.46354  2.40513  3.72494  3.29354  2.67741  2.69355  4.24690  2.90347  2.73739  3.18146  2.89801  2.37887  2.77519  2.98518  4.58477  3.61503
          0.00671  5.40261  6.12495  0.61958  0.77255  0.63711  0.75251
    112   3.00540  4.73282  4.15946  3.10197  3.36495  4.12941  3.92200  3.06848  3.22472  0.96524  3.48297  3.53082  4.50545  3.27618  2.99849  3.18020  3.33911  2.56666  5.32684  3.64517    113 l - - -
          2.68618  4.42225  2.77519  2.73123  3.46354  2.40513  3.72494  3.29354  2.67741  2.69355  4.24690  2.90347  2.73739  3.18146  2.89801  2.37887  2.77519  2.98518  4.58477  3.61503
          0.00671  5.40261  6.12495  0.61958  0.77255  0.63711  0.75251
    113   2.85220  4.85633  1.07894  2.36558  4.87414  3.84584  3.28840  4.34979  2.71578  2.81568  4.58912  3.11200  4.24044  2.96939  3.05927  2.93405  3.30077  3.92675  5.98579  4.14677    114 d - - -
          2.68618  4.42225  2.77519  2.73123  3.46354  2.40513  3.72494  3.29354  2.67741  2.69355  4.24690  2.90347  2.73739  3.18146  2.89801  2.37887  2.77519  2.98518  4.58477  3.61503
          0.00671  5.40261  6.12495  0.61958  0.77255  0.63711  0.75251
    114   3.08084  4.74837  4.67114  3.85830  3.55781  4.29164  4.60924  3.21903  3.93367  2.93579  3.03568  4.30802  4.26443  4.21387  4.10433  3.42662  3.49980  3.02663  0.66685  3.97402    115 W - - -
          2.68618  4.42225  2.77519  2.73123  3.46354  2.40513  3.72494  3.29354  2.67741  2.69355  4.24690  2.90347  2.73739  3.18146  2.89801  2.37887  2.77519  2.98518  4.58477  3.61503
          0.00671  5.40261  6.12495  0.61958  0.77255  0.58919  0.80918
    115   0.94780  3.58105  3.98361  3.41823  3.76572  3.50379  4.35080  3.15544  3.37391  2.94635  3.96060  3.82294  3.70454  3.67721  2.87342  2.57048  3.11669  2.99172  5.43812  4.20238    116 a - - -
          2.68618  4.42225  2.77519  2.73123  3.46354  2.40513  3.72494  3.29354  2.67741  2.69355  4.24690  2.90347  2.73739  3.18146  2.89801  2.37887  2.77519  2.98518  4.58477  3.61503
          0.00667  5.40974  6.13209  0.61958  0.77255  0.59653  0.80011
    116   2.83008  4.37153  2.97436  1.30792  4.92433  3.54980  3.62163  4.03476  2.37390  3.73919  4.61931  2.97037  3.73213  2.45450  2.59344  2.45330  3.13473  3.96967  6.01117  4.34482    117 e - - -
          2.68618  4.42225  2.77519  2.73123  3.46354  2.40513  3.72494  3.29354  2.67741  2.69355  4.24690  2.90347  2.73739  3.18146  2.89801  2.37887  2.77519  2.98518  4.58477  3.61503
          0.00665  5.41183  6.13417  0.61958  0.77255  0.60297  0.79227
    117   2.97992  5.05927  2.59449  2.44571  4.88393  1.16340  3.17205  4.36093  2.63255  3.42914  4.59630  3.03721  4.24307  3.01767  3.18496  2.86476  3.30366  3.39919  5.99244  4.58920    118 g - - -
          2.68618  4.42225  2.77519  2.73123  3.46354  2.40513  3.72494  3.29354  2.67741  2.69355  4.24690  2.90347  2.73739  3.18146  2.89801  2.37887  2.77519  2.98518  4.58477  3.61503
          0.00665  5.41183  6.13417  0.61958  0.77255  0.60297  0.79227
    118   2.71218  4.39559  3.32728  2.37406  4.88626  3.53513  3.61776  4.13925  1.45691  2.99081  4.50767  2.98926  4.23915  2.70429  2.18408  2.51881  3.07539  3.48345  5.00202  4.58730    119 k - - -
          2.68618  4.42225  2.77519  2.73123  3.46354  2.40513  3.72494  3.29354  2.67741  2.69355  4.24690  2.90347  2.73739  3.18146  2.89801  2.37887  2.77519  2.98518  4.58477  3.61503
          0.01640  5.41183  4.43947  0.61958  0.77255  0.60297  0.79227
    119   1.87230  4.23691  2.36709  1.92607  4.08666  3.39769  3.89285  3.73783  2.76664  2.23315  3.98035  3.15377  4.26463  2.98375  3.31692  2.70322  2.99107  3.39299  5.86786  4.43550    120 a - - -
          2.68618  4.42225  2.77519  2.73123  3.46354  2.40513  3.72494  3.29354  2.67741  2.69355  4.24690  2.90347  2.73739  3.18146  2.89801  2.37887  2.77519  2.98518  4.58477  3.61503
          0.05213  5.40214  3.07291  0.61958  0.77255  0.57426  0.82810
    120   3.07717  4.25680  3.59850  3.31331  3.33720  3.87558  2.13509  3.16354  3.06003  2.56168  3.67104  1.48296  4.41720  3.49444  3.64861  2.88591  3.10854  2.96313  4.30372  3.02392    121 n - - -
          2.68618  4.42225  2.77519  2.73123  3.46354  2.40513  3.72494  3.29354  2.67741  2.69355  4.24690  2.90347  2.73739  3.18146  2.89801  2.37887  2.77519  2.98518  4.58477  3.61503
          0.00696  5.36717  6.08952  0.61958  0.77255  0.75598  0.63403
    121   2.81721  4.83523  3.09975  2.42624  4.52151  3.49935  3.52091  4.06821  2.32648  3.28921  4.58589  3.19515  3.74610  1.26554  2.68023  2.79200  2.93806  3.74559  5.97950  4.57141    122 q - - -
          2.68618  4.42225  2.77519  2.73123  3.46354  2.40513  3.72494  3.29354  2.67741  2.69355  4.24690  2.90347  2.73739  3.18146  2.89801  2.37887  2.77519  2.98518  4.58477  3.61503
          0.01502  5.36717  4.58162  0.61958  0.77255  0.75598  0.63403
    122   2.89585  5.55259  1.43934  2.04240  4.89812  3.02895  3.24564  4.12850  2.52363  3.59250  4.59314  2.82015  3.94683  2.70300  3.05187  2.72456  2.99556  3.74961  5.98496  4.55069    123 d - - -
          2.68618  4.42225  2.77519  2.73123  3.46354  2.40513  3.72494  3.29354  2.67741  2.69355  4.24690  2.90347  2.73739  3.18146  2.89801  2.37887  2.77519  2.98518  4.58477  3.61503
          0.00701  5.35917  6.08151  0.61958  0.77255  0.47671  0.96975
    123   2.96031  4.52590  5.11317  4.49946  1.81393  4.32568  4.66107  1.65364  4.28654  1.92945  3.63300  4.45503  4.68805  4.41917  4.01233  3.39762  3.20290  1.59495  5.15476  3.72844    124 v - - -
          2.68618  4.42225  2.77519  2.73123  3.46354  2.40513  3.72494  3.29354  2.67741  2.69355  4.24690  2.90347  2.73739  3.18146  2.89801  2.37887  2.77519  2.98518  4.58477  3.61503
          0.00665  5.41183  6.13417  0.61958  0.77255  0.60297  0.79227
    124   3.04746  5.01359  1.99477  2.35502  4.48587  3.84181  3.37825  3.99871  2.41124  3.43758  4.61368  2.88918  3.99525  1.88163  2.96210  2.27079  2.83432  3.20336  4.92908  4.59690    125 q - - -
          2.68618  4.42225  2.77519  2.73123  3.46354  2.40513  3.72494  3.29354  2.67741  2.69355  4.24690  2.90347  2.73739  3.18146  2.89801  2.37887  2.77519  2.98518  4.58477  3.61503
          0.00665  5.41183  6.13417  0.61958  0.77255  0.60297  0.79227
    125   2.84426  3.28009  5.05498  4.44295  1.65700  4.30086  3.76702  2.83965  4.23765  1.25850  3.53875  4.44816  4.66470  3.48813  4.26154  3.61027  3.36863  2.53416  5.13600  2.81037    126 l - - -
          2.68618  4.42225  2.77519  2.73123  3.46354  2.40513  3.72494  3.29354  2.67741  2.69355  4.24690  2.90347  2.73739  3.18146  2.89801  2.37887  2.77519  2.98518  4.58477  3.61503
          0.01192  5.41183  4.90860  0.61958  0.77255  0.60297  0.79227
    126   2.97145  4.13632  5.31870  4.71503  3.18408  4.54320  4.89757  1.87659  4.51091  1.35774  2.45494  4.70897  4.88787  4.63904  4.52194  3.86370  3.34242  1.43118  5.36527  4.19490    127 l - - -
          2.68618  4.42225  2.77519  2.73123  3.46354  2.40513  3.72494  3.29354  2.67741  2.69355  4.24690  2.90347  2.73739  3.18146  2.89801  2.37887  2.77519  2.98518  4.58477  3.61503
          0.00669  5.40660  6.12894  0.61958  0.77255  0.62252  0.76914
    127   3.12952  4.11736  4.96947  4.36227  0.92079  4.28486  3.99807  2.58597  4.17293  2.36794  3.55986  4.40562  4.26025  4.00742  3.46322  3.51838  3.19201  2.24701  5.14369  3.96450    128 f - - -
          2.68618  4.42225  2.77519  2.73123  3.46354  2.40513  3.72494  3.29354  2.67741  2.69355  4.24690  2.90347  2.73739  3.18146  2.89801  2.37887  2.77519  2.98518  4.58477  3.61503
          0.00669  5.40660  6.12894  0.61958  0.77255  0.62252  0.76914
    128   3.12007  4.40654  4.08581  3.97302  3.15801  4.21732  3.37404  2.97460  3.46735  2.06376  3.71714  4.07255  1.36694  4.08021  4.04462  3.16581  3.23904  2.31213  4.54993  2.45763    129 p - - -
          2.68618  4.42225  2.77519  2.73123  3.46354  2.40513  3.72494  3.29354  2.67741  2.69355  4.24690  2.90347  2.73739  3.18146  2.89801  2.37887  2.77519  2.98518  4.58477  3.61503
          0.01018  5.40660  5.17683  0.61958  0.77255  0.62252  0.76914
    129   3.14958  3.92285  5.10296  4.14403  1.76233  4.31905  4.65098  2.71825  4.27609  0.99717  3.19435  4.47810  4.68032  4.40673  4.28711  3.10656  3.38149  2.62441  4.24198  3.96796    130 l - - -
          2.68618  4.42225  2.77519  2.73123  3.46354  2.40513  3.72494  3.29354  2.67741  2.69355  4.24690  2.90347  2.73739  3.18146  2.89801  2.37887  2.77519  2.98518  4.58477  3.61503
          0.00671  5.40312  6.12547  0.61958  0.77255  0.61630  0.77639
    130   3.01202  4.76870  2.92569  2.59657  4.63126  3.32702  3.73383  4.36121  2.62311  3.58718  4.59253  3.00397  1.91367  3.13102  2.58152  1.91281  2.17181  3.48490  5.98831  4.58412    131 s - - -
          2.68618  4.42225  2.77519  2.73123  3.46354  2.40513  3.72494  3.29354  2.67741  2.69355  4.24690  2.90347  2.73739  3.18146  2.89801  2.37887  2.77519  2.98518  4.58477  3.61503
          0.01515  5.40591  4.55219  0.61958  0.77255  0.58961  0.80865
    131   3.01566  2.19797  4.95795  3.47698  1.13033  3.65775  4.60694  2.85164  4.16451  2.38577  3.64050  4.39858  4.64568  4.32049  3.94584  3.58603  2.88099  2.62769  4.60237  3.46730    132 f - - -
          2.68618  4.42225  2.77519  2.73123  3.46354  2.40513  3.72494  3.29354  2.67741  2.69355  4.24690  2.90347  2.73739  3.18146  2.89801  2.37887  2.77519  2.98518  4.58477  3.61503
          0.00671  5.40278  6.12513  0.61958  0.77255  0.63647  0.75323
    132   3.09301  4.23412  3.36117  2.50005  4.89245  3.45473  3.32017  4.36319  2.43548  3.85390  4.60338  3.06419  4.26047  3.00424  1.05123  2.50518  3.32209  3.94336  4.65176  4.59965    133 r - - -
          2.68618  4.42225  2.77519  2.73123  3.46354  2.40513  3.72494  3.29354  2.67741  2.69355  4.24690  2.90347  2.73739  3.18146  2.89801  2.37887  2.77519  2.98518  4.58477  3.61503
          0.00671  5.40278  6.12513  0.61958  0.77255  0.63647  0.75323
    133   2.76534  4.77655  2.78111  1.12449  4.48953  3.83915  3.80898  4.10253  2.36156  3.45370  3.91312  3.30915  4.23246  2.68198  2.65363  2.85637  3.27453  3.62513  5.99450  4.58756    134 e - - -
          2.68618  4.42225  2.77519  2.73123  3.46354  2.40513  3.72494  3.29354  2.67741  2.69355  4.24690  2.90347  2.73739  3.18146  2.89801  2.37887  2.77519  2.98518  4.58477  3.61503
          0.00671  5.40278  6.12513  0.61958  0.77255  0.62661  0.76443
    134   3.00886  4.12417  4.66137  3.90665  3.14591  4.30140  4.63368  2.26874  4.24576  0.93373  2.31809  4.45320  4.26833  4.38290  4.26545  3.55158  3.21904  2.48286  5.13628  3.95986    135 l - - -
          2.68618  4.42225  2.77519  2.73123  3.46354  2.40513  3.72494  3.29354  2.67741  2.69355  4.24690  2.90347  2.73739  3.18146  2.89801  2.37887  2.77519  2.98518  4.58477  3.61503
          0.03068  5.40423  3.66064  0.61958  0.77255  0.59210  0.80556
    135   2.98919  5.53831  2.93178  2.76222  4.87123  3.83574  4.02411  4.34822  2.54932  3.83814  4.28056  1.10441  4.22924  2.77137  2.98474  2.24530  2.98018  3.75621  5.07221  4.57532    136 n - - -
          2.68618  4.42225  2.77519  2.73123  3.46354  2.40513  3.72494  3.29354  2.67741  2.69355  4.24690  2.90347  2.73739  3.18146  2.89801  2.37887  2.77519  2.98518  4.58477  3.61503
          0.00820  5.38635  5.62939  0.61958  0.77255  0.68921  0.69710
    136   2.96522  3.62005  4.59650  3.65141  3.38609  3.86191  4.23975  2.74160  3.66015  1.26978  3.15500  4.20627  4.03501  2.91907  3.06094  2.80905  3.09792  1.99725  5.19165  3.79291    137 l - - -
          2.68618  4.42225  2.77519  2.73123  3.46354  2.40513  3.72494  3.29354  2.67741  2.69355  4.24690  2.90347  2.73739  3.18146  2.89801  2.37887  2.77519  2.98518  4.58477  3.61503
          0.03805  5.38568  3.41871  0.61958  0.77255  0.60567  0.78901
    137   2.97818  4.36897  4.07869  3.73533  2.68285  4.20538  4.52485  1.91898  2.91845  1.35906  2.74897  4.34899  4.18342  4.23032  3.96739  3.55468  2.95264  2.18687  5.13074  3.94987    138 l - - -
          2.68618  4.42225  2.77519  2.73123  3.46354  2.40513  3.72494  3.29354  2.67741  2.69355  4.24690  2.90347  2.73739  3.18146  2.89801  2.37887  2.77519  2.98518  4.58477  3.61503
          0.00694  5.36907  6.09142  0.61958  0.77255  0.70715  0.67934
    138   2.77915  5.55924  3.20640  2.09235  4.90429  3.04821  3.86261  4.39017  1.81544  3.70683  4.55628  3.08434  4.01172  2.78702  1.86793  2.42351  2.69185  3.35110  5.99189  4.58106    139 k - - -
          2.68618  4.42225  2.77519  2.73123  3.46354  2.40513  3.72494  3.29354  2.67741  2.69355  4.24690  2.90347  2.73739  3.18146  2.89801  2.37887  2.77519  2.98518  4.58477  3.61503
          0.25466  5.37566  1.51327  0.61958  0.77255  0.58915  0.80922
    139   2.94450  5.45529  1.67122  2.19674  3.87749  3.01671  3.65522  4.26948  2.17625  3.76058  4.44127  2.80326  3.76139  2.79594  2.55225  2.59568  3.06386  3.58930  5.88793  4.47692    140 d - - -
          2.68618  4.42225  2.77519  2.73123  3.46354  2.40513  3.72494  3.29354  2.67741  2.69355  4.24690  2.90347  2.73739  3.18146  2.89801  2.37887  2.77519  2.98518  4.58477  3.61503
          0.06093  5.15822  2.93071  0.61958  0.77255  0.63318  0.75694
    140   2.89945  5.49782  2.97337  1.90994  4.84285  2.62352  2.85089  3.86094  2.10500  3.47468  4.53850  3.22863  3.92546  2.74212  2.19366  2.61834  2.56898  3.88844  5.93049  4.51963    141 e - - -
          2.68618  4.42225  2.77519  2.73123  3.46354  2.40513  3.72494  3.29354  2.67741  2.69355  4.24690  2.90347  2.73739  3.18146  2.89801  2.37887  2.77519  2.98518  4.58477  3.61503
          0.03036  5.25093  3.70249  0.61958  0.77255  0.38302  1.14507
    141   2.49812  5.34325  2.93430  1.90306  4.47526  3.82469  3.55865  4.32404  2.30550  3.34262  4.60329  2.98612  3.16220  2.20519  2.34093  2.43033  2.74805  3.68661  5.99517  4.43959    142 e - - -
          2.68618  4.42225  2.77519  2.73123  3.46354  2.40513  3.72494  3.29354  2.67741  2.69355  4.24690  2.90347  2.73739  3.18146  2.89801  2.37887  2.77519  2.98518  4.58477  3.61503
          0.00686  5.38078  6.10313  0.61958  0.77255  0.64109  0.74806
    142   2.93452  3.65318  4.23194  4.21815  2.50734  3.91161  4.02615  2.55076  3.92462  1.73264  3.02643  4.28705  4.57949  2.93414  3.64539  2.97264  2.92255  2.57896  5.15529  1.83639    143 l - - -
          2.68618  4.42225  2.77519  2.73123  3.46354  2.40513  3.72494  3.29354  2.67741  2.69355  4.24690  2.90347  2.73739  3.18146  2.89801  2.37887  2.77519  2.98518  4.58477  3.61503
          0.00679  5.39175  6.11410  0.61958  0.77255  0.67550  0.71111
    143   3.06215  4.23361  3.77299  3.23730  4.69046  2.96302  4.38947  4.10542  2.89819  3.72894  4.03926  3.27838  4.41731  3.56371  3.65515  0.72046  2.75102  3.73775  5.98061  4.67781    144 s - - -
          2.68618  4.42225  2.77519  2.73123  3.46354  2.40513  3.72494  3.29354  2.67741  2.69355  4.24690  2.90347  2.73739  3.18146  2.89801  2.37887  2.77519  2.98518  4.58477  3.61503
          0.00749  5.39175  5.83944  0.61958  0.77255  0.67550  0.71111
    144   2.80484  4.51276  4.90287  4.38943  2.73431  4.28361  4.03942  2.77303  4.19354  0.78644  3.51103  4.41607  4.25385  4.34118  4.23305  3.30204  3.35635  2.60234  5.13024  3.12485    145 l - - -
          2.68618  4.42225  2.77519  2.73123  3.46354  2.40513  3.72494  3.29354  2.67741  2.69355  4.24690  2.90347  2.73739  3.18146  2.89801  2.37887  2.77519  2.98518  4.58477  3.61503
          0.00743  5.39105  5.86120  0.61958  0.77255  0.57348  0.82910
    145   2.56239  4.04827  3.05564  2.62240  3.96799  3.66670  2.88320  2.66877  2.47289  2.41283  2.85104  3.53675  3.97695  2.91426  3.01938  2.78879  2.95642  2.35195  5.28588  3.93307    146 v - - -
          2.68618  4.42225  2.77519  2.73123  3.46354  2.40513  3.72494  3.29354  2.67741  2.69355  4.24690  2.90347  2.73739  3.18146  2.89801  2.37887  2.77519  2.98518  4.58477  3.61503
          0.00669  5.40654  6.12889  0.61958  0.77255  0.62272  0.76892
    146   2.90242  5.57630  2.06219  1.51985  4.92155  2.85068  3.87349  4.40766  2.59050  3.55749  4.61695  3.28408  4.23212  2.51395  2.74801  2.82442  2.35882  3.96705  5.54934  4.57806    147 e - - -
          2.68618  4.42225  2.77519  2.73123  3.46354  2.40513  3.72494  3.29354  2.67741  2.69355  4.24690  2.90347  2.73739  3.18146  2.89801  2.37887  2.77519  2.98518  4.58477  3.61503
          0.00669  5.40654  6.12889  0.61958  0.77255  0.61799  0.77442
    147   2.98946  4.57880  5.08375  4.47398  2.93161  4.36118  4.00639  2.79566  4.27540  0.68002  2.97245  4.49837  4.71765  4.41446  4.12772  3.60576  3.25892  2.69737  5.19144  4.02009    148 L - - -
          2.68618  4.42225  2.77519  2.73123  3.46354  2.40513  3.72494  3.29354  2.67741  2.69355  4.24690  2.90347  2.73739  3.18146  2.89801  2.37887  2.77519  2.98518  4.58477  3.61503
          0.00668  5.40723  6.12958  0.61958  0.77255  0.62017  0.77187
    148   2.85639  4.45675  5.21733  4.60977  3.70120  4.45024  4.79435  1.61560  4.40477  0.96776  3.39576  4.60869  4.80241  4.53664  4.42075  3.50921  3.49108  2.17231  5.27688  3.64408    149 l - - -
          2.68618  4.42225  2.77519  2.73123  3.46354  2.40513  3.72494  3.29354  2.67741  2.69355  4.24690  2.90347  2.73739  3.18146  2.89801  2.37887  2.77519  2.98518  4.58477  3.61503
          0.00668  5.40723  6.12958  0.61958  0.77255  0.62017  0.77187
    149   2.90851  4.13919  3.37279  2.49922  2.75368  3.04359  2.39786  4.19774  2.43114  2.56376  4.23044  2.91185  4.25651  2.36040  2.92716  2.45665  2.69047  3.52654  5.91455  4.26056    150 q - - -
          2.68618  4.42225  2.77519  2.73123  3.46354  2.40513  3.72494  3.29354  2.67741  2.69355  4.24690  2.90347  2.73739  3.18146  2.89801  2.37887  2.77519  2.98518  4.58477  3.61503
          0.01440  5.40723  4.62455  0.61958  0.77255  0.62017  0.77187
    150   2.71113  5.15259  2.36342  2.59954  4.14846  3.84874  2.37559  4.15105  2.19974  2.78650  3.89246  3.32857  4.24147  2.44978  2.49127  2.64550  3.00877  3.10171  4.59230  3.65318    151 k - - -
          2.68618  4.42225  2.77519  2.73123  3.46354  2.40513  3.72494  3.29354  2.67741  2.69355  4.24690  2.90347  2.73739  3.18146  2.89801  2.37887  2.77519  2.98518  4.58477  3.61503
          0.00674  5.39957  6.12192  0.61958  0.77255  0.64804  0.74038
    151   3.01761  3.98549  2.92807  2.75179  1.37913  3.32615  3.27615  3.67096  2.69763  2.88295  4.27839  3.27547  3.83485  3.09401  3.17329  2.80772  3.26707  3.36419  5.71884  3.12110    152 f - - -
          2.68618  4.42225  2.77519  2.73123  3.46354  2.40513  3.72494  3.29354  2.67741  2.69355  4.24690  2.90347  2.73739  3.18146  2.89801  2.37887  2.77519  2.98518  4.58477  3.61503
          0.00674  5.39957  6.12192  0.61958  0.77255  0.64804  0.74038
    152   3.12722  2.94780  4.80651  4.20934  1.61497  3.55173  2.21682  2.99158  4.05201  2.33008  3.62700  3.59284  4.62815  4.23463  3.88175  3.00063  3.30551  2.80214  2.97415  2.50023    153 f - - -
          2.68618  4.42225  2.77519  2.73123  3.46354  2.40513  3.72494  3.29354  2.67741  2.69355  4.24690  2.90347  2.73739  3.18146  2.89801  2.37887  2.77519  2.98518  4.58477  3.61503
          0.00787  5.39957  5.70664  0.61958  0.77255  0.59683  0.79974
    153   3.07217  5.18044  3.52705  2.99143  3.61431  3.70667  3.75640  3.66536  2.88006  3.27366  4.01098  3.36829  1.20977  3.32334  3.01424  2.02125  2.90053  3.35704  5.70283  4.39099    154 p - - -
          2.68618  4.42225  2.77519  2.73123  3.46354  2.40513  3.72494  3.29354  2.67741  2.69355  4.24690  2.90347  2.73739  3.18146  2.89801  2.37887  2.77519  2.98518  4.58477  3.61503
          0.02507  5.40611  3.89870  0.61958  0.77255  0.57781  0.82355
    154   2.57440  4.92617  2.32890  1.58278  4.91076  3.13685  3.26029  4.32973  2.68104  3.24431  3.97991  2.99281  3.25850  2.39714  3.20196  2.46453  3.25347  3.76964  5.99995  4.15095    155 e - - -
          2.68618  4.42225  2.77519  2.73123  3.46354  2.40513  3.72494  3.29354  2.67741  2.69355  4.24690  2.90347  2.73739  3.18146  2.89801  2.37887  2.77519  2.98518  4.58477  3.61503
          0.03639  5.39488  3.46734  0.61958  0.77255  0.55610  0.85200
    155   2.99222  4.60542  4.31857  3.65112  3.60375  3.71815  4.44274  2.87510  3.59550  1.46445  3.34237  3.72135  3.42823  3.91408  3.31413  2.30033  1.76011  2.53706  5.25936  4.05441    156 l - - -
          2.68618  4.42225  2.77519  2.73123  3.46354  2.40513  3.72494  3.29354  2.67741  2.69355  4.24690  2.90347  2.73739  3.18146  2.89801  2.37887  2.77519  2.98518  4.58477  3.61503
          0.01555  5.38344  4.52488  0.61958  0.77255  0.59512  0.80184
    156   2.88498  5.57096  2.50228  1.90241  4.91722  3.19447  3.75268  4.25430  1.55705  3.83550  4.61134  3.09376  3.77278  2.26870  2.87416  2.53990  3.21510  3.85789  6.00289  4.59121    157 k - - -
          2.68618  4.42225  2.77519  2.73123  3.46354  2.40513  3.72494  3.29354  2.67741  2.69355  4.24690  2.90347  2.73739  3.18146  2.89801  2.37887  2.77519  2.98518  4.58477  3.61503
          0.05606  5.39227  2.99638  0.61958  0.77255  0.64216  0.74688
    157   2.31953  5.54494  2.06236  1.66870  4.88928  2.28497  3.74188  4.00076  2.47040  3.83642  4.58583  3.20537  3.83092  2.94108  3.06811  2.87331  2.85942  3.64154  5.97803  4.56741    158 e - - -
          2.68618  4.42225  2.77519  2.73123  3.46354  2.40513  3.72494  3.29354  2.67741  2.69355  4.24690  2.90347  2.73739  3.18146  2.89801  2.37887  2.77519  2.98518  4.58477  3.61503
          0.03850  5.34871  3.41095  0.61958  0.77255  0.56841  0.83569
    158   2.98394  4.51382  5.09649  4.48435  3.29757  4.31783  4.65483  1.88581  4.27423  1.13521  3.05747  4.34619  4.67854  4.38518  4.21521  3.30371  3.07300  1.77131  5.14860  3.97293    159 l - - -
          2.68618  4.42225  2.77519  2.73123  3.46354  2.40513  3.72494  3.29354  2.67741  2.69355  4.24690  2.90347  2.73739  3.18146  2.89801  2.37887  2.77519  2.98518  4.58477  3.61503
          0.04785  5.36070  3.16941  0.61958  0.77255  0.57587  0.82602
    159   2.56188  3.15397  2.69191  2.05674  4.10558  3.43495  3.69917  3.90169  2.54918  3.51921  4.25633  2.63823  3.26571  2.72841  2.89173  2.04617  2.58927  3.92608  5.62795  4.52329    160 s - - -
          2.68618  4.42225  2.77519  2.73123  3.46354  2.40513  3.72494  3.29354  2.67741  2.69355  4.24690  2.90347  2.73739  3.18146  2.89801  2.37887  2.77519  2.98518  4.58477  3.61503
          0.00704  5.35505  6.07740  0.61958  0.77255  0.79507  0.60066
    160   2.54301  5.46964  2.90071  2.36597  3.66371  3.52521  3.51654  3.31933  2.60701  2.68347  4.08314  2.84979  2.86999  2.53565  2.98429  2.03662  3.14077  3.26423  5.60708  3.55926    161 s - - -
          2.68618  4.42225  2.77519  2.73123  3.46354  2.40513  3.72494  3.29354  2.67741  2.69355  4.24690  2.90347  2.73739  3.18146  2.89801  2.37887  2.77519  2.98518  4.58477  3.61503
          0.16179  5.35505  1.93341  0.61958  0.77255  0.79507  0.60066
    161   2.63889  4.08160  3.79491  3.00429  3.51282  3.98575  3.11016  1.86243  2.59500  2.15874  3.36010  3.54051  4.27948  3.06915  3.56474  2.76736  2.48621  2.72424  4.84564  3.52788    162 i - - -
          2.68618  4.42225  2.77519  2.73123  3.46354  2.40513  3.72494  3.29354  2.67741  2.69355  4.24690  2.90347  2.73739  3.18146  2.89801  2.37887  2.77519  2.98518  4.58477  3.61503
          0.04998  5.20148  3.14086  0.61958  0.77255  0.96135  0.48187
    162   2.75157  4.60741  3.41658  3.35167  3.23858  3.87382  4.19149  2.24910  3.42368  1.73288  2.98342  3.59513  3.25535  3.71220  2.88092  2.46001  2.54882  2.48201  5.20316  3.98848    163 l - - -
          2.68618  4.42225  2.77519  2.73123  3.46354  2.40513  3.72494  3.29354  2.67741  2.69355  4.24690  2.90347  2.73739  3.18146  2.89801  2.37887  2.77519  2.98518  4.58477  3.61503
          0.00960  5.19705  5.51737  0.61958  0.77255  0.34690  1.22716
    163   2.62393  5.34775  2.97179  2.60527  2.56336  3.65599  3.87457  3.84314  2.42454  2.26236  4.45443  3.28567  4.26195  2.93026  2.63672  2.01303  2.90744  3.65285  5.87083  2.90255    164 s - - -
          2.68618  4.42225  2.77519  2.73123  3.46354  2.40513  3.72494  3.29354  2.67741  2.69355  4.24690  2.90347  2.73739  3.18146  2.89801  2.37887  2.77519  2.98518  4.58477  3.61503
          0.00675  5.39670  6.11904  0.61958  0.77255  0.65355  0.73437
    164   2.79491  4.85380  2.70399  1.95042  3.77771  3.83394  3.48758  4.38435  2.33360  3.36577  4.37473  2.44649  4.21240  2.14835  2.85203  2.24543  2.67130  3.70032  5.38177  4.59123    165 e - - -
          2.68618  4.42225  2.77519  2.73123  3.46354  2.40513  3.72494  3.29354  2.67741  2.69355  4.24690  2.90347  2.73739  3.18146  2.89801  2.37887  2.77519  2.98518  4.58477  3.61503
          0.00675  5.39778  6.12013  0.61958  0.77255  0.65711  0.73053
    165   2.75455  5.56937  2.65184  2.37900  3.95317  3.25284  2.96462  4.39960  2.40070  3.73466  4.61015  3.07305  1.95738  2.08924  2.67693  2.82874  3.29099  3.45698  5.43198  4.51794    166 p - - -
          2.68618  4.42225  2.77519  2.73123  3.46354  2.40513  3.72494  3.29354  2.67741  2.69355  4.24690  2.90347  2.73739  3.18146  2.89801  2.37887  2.77519  2.98518  4.58477  3.61503
          0.00675  5.39778  6.12013  0.61958  0.77255  0.65711  0.73053
    166   2.92169  2.65132  2.86984  2.14604  3.20170  3.05091  3.27048  3.93261  2.57537  2.30019  4.46359  3.04060  4.26037  2.88781  2.93298  2.46981  3.16522  3.37344  5.22567  3.46874    167 e - - -
          2.68618  4.42225  2.77519  2.73123  3.46354  2.40513  3.72494  3.29354  2.67741  2.69355  4.24690  2.90347  2.73739  3.18146  2.89801  2.37887  2.77519  2.98518  4.58477  3.61503
          0.00675  5.39778  6.12013  0.61958  0.77255  0.65711  0.73053
    167   3.05396  5.57908  2.90587  2.69501  4.92617  3.84234  3.54421  4.41083  1.40956  3.54441  4.61987  2.99071  4.23544  2.20097  1.92598  2.57536  3.16170  3.81902  6.00896  4.60065    168 k - - -
          2.68618  4.42225  2.77519  2.73123  3.46354  2.40513  3.72494  3.29354  2.67741  2.69355  4.24690  2.90347  2.73739  3.18146  2.89801  2.37887  2.77519  2.98518  4.58477  3.61503
          0.00675  5.39778  6.12013  0.61958  0.77255  0.55302  0.85617
    168   3.01207  4.43903  5.24281  4.64090  3.58797  4.48687  4.84283  2.13492  4.31448  1.55178  3.67894  4.64392  4.61634  4.58354  4.46479  3.59107  3.32833  0.95881  5.33374  4.15448    169 v - - -
          2.68618  4.42225  2.77519  2.73123  3.46354  2.40513  3.72494  3.29354  2.67741  2.69355  4.24690  2.90347  2.73739  3.18146  2.89801  2.37887  2.77519  2.98518  4.58477  3.61503
          0.00664  5.41374  6.13608  0.61958  0.77255  0.59395  0.80328
    169   3.01569  3.91578  4.81400  4.46285  3.60816  4.30478  4.63740  2.69835  4.25345  0.82885  2.97669  4.45897  4.22889  4.38942  4.27067  3.22636  3.19917  2.06956  4.28310  3.96193    170 l - - -
          2.68618  4.42225  2.77519  2.73123  3.46354  2.40513  3.72494  3.29354  2.67741  2.69355  4.24690  2.90347  2.73739  3.18146  2.89801  2.37887  2.77519  2.98518  4.58477  3.61503
          0.00780  5.41440  5.70734  0.61958  0.77255  0.59602  0.80074
    170   3.28068  4.10603  5.20137  4.60514  0.86010  4.43654  4.64931  2.46194  4.39323  1.94914  3.73308  4.57002  4.57541  4.14009  4.39893  3.75040  3.51174  2.89115  4.45226  2.94592    171 f - - -
          2.68618  4.42225  2.77519  2.73123  3.46354  2.40513  3.72494  3.29354  2.67741  2.69355  4.24690  2.90347  2.73739  3.18146  2.89801  2.37887  2.77519  2.98518  4.58477  3.61503
          0.00664  5.41324  6.13559  0.61958  0.77255  0.60044  0.79534
    171   3.26652  4.64912  3.92766  4.48934  3.78170  4.29501  4.80013  0.78905  4.31831  2.14288  3.59557  4.56003  4.80954  4.48793  4.39280  3.50752  2.76697  2.21755  5.34071  4.15745    172 i - - -
          2.68618  4.42225  2.77519  2.73123  3.46354  2.40513  3.72494  3.29354  2.67741  2.69355  4.24690  2.90347  2.73739  3.18146  2.89801  2.37887  2.77519  2.98518  4.58477  3.61503
          0.00664  5.41324  6.13559  0.61958  0.77255  0.60044  0.79534
    172   3.42077  3.80298  5.38566  4.77334  1.14853  4.61132  4.93337  2.43748  4.56563  1.24057  3.24316  4.77451  4.68130  4.65807  4.56195  3.92982  3.64888  2.78698  5.35768  3.81374    173 f - - -
          2.68618  4.42225  2.77519  2.73123  3.46354  2.40513  3.72494  3.29354  2.67741  2.69355  4.24690  2.90347  2.73739  3.18146  2.89801  2.37887  2.77519  2.98518  4.58477  3.61503
          0.01693  5.41324  4.39538  0.61958  0.77255  0.60044  0.79534
    173   3.83931  6.48304  0.41768  2.74783  5.76092  4.11460  4.00761  5.30133  3.61586  4.75873  5.59499  3.33056  4.72815  3.78821  3.25452  3.41433  4.11982  4.85173  6.89817  4.74787    174 D - - -
          2.68618  4.42225  2.77519  2.73123  3.46354  2.40513  3.72494  3.29354  2.67741  2.69355  4.24690  2.90347  2.73739  3.18146  2.89801  2.37887  2.77519  2.98518  4.58477  3.61503
          0.00731  5.40302  5.88685  0.61958  0.77255  0.63837  0.75111
    174   3.26469  6.25579  2.42000  2.78235  5.60043  0.62019  3.40429  5.11790  3.54199  4.60120  5.41753  3.29361  4.66210  3.72325  4.12537  2.75424  3.98269  4.67097  6.75783  5.26452    175 G - - -
          2.68618  4.42225  2.77519  2.73123  3.46354  2.40513  3.72494  3.29354  2.67741  2.69355  4.24690  2.90347  2.73739  3.18146  2.89801  2.37887  2.77519  2.98518  4.58477  3.61503
          0.00672  5.40243  6.12478  0.61958  0.77255  0.64050  0.74872
    175   3.51407  5.09337  5.71547  5.11011  2.08817  4.98859  5.26334  2.97837  4.91639  0.62107  3.17813  5.14350  5.24571  4.94280  4.89474  4.31872  3.99196  2.75984  5.57285  2.86463    176 L - - -
          2.68618  4.42225  2.77519  2.73123  3.46354  2.40513  3.72494  3.29354  2.67741  2.69355  4.24690  2.90347  2.73739  3.18146  2.89801  2.37887  2.77519  2.98518  4.58477  3.61503
          0.00672  5.40243  6.12478  0.61958  0.77255  0.62923  0.76142
    176   4.02996  6.80428  0.46826  2.06942  6.05753  4.14955  3.54989  5.64208  3.57810  5.06974  5.94841  3.08060  4.82077  3.62702  4.57828  3.59639  4.33482  5.15822  7.21235  5.60472    177 D - - -
          2.68618  4.42225  2.77519  2.73123  3.46354  2.40513  3.72494  3.29354  2.67741  2.69355  4.24690  2.90347  2.73739  3.18146  2.89801  2.37887  2.77519  2.98518  4.58477  3.61503
          0.00670  5.40408  6.12643  0.61958  0.77255  0.63451  0.75544
    177   3.09005  4.89427  2.82511  0.90579  4.93686  3.85195  3.47654  4.42090  2.46356  3.27294  4.63762  3.10556  4.25130  2.70843  3.23175  3.05181  3.32180  3.98416  6.02797  4.61811    178 e - - -
          2.68618  4.42225  2.77519  2.73123  3.46354  2.40513  3.72494  3.29354  2.67741  2.69355  4.24690  2.90347  2.73739  3.18146  2.89801  2.37887  2.77519  2.98518  4.58477  3.61503
          0.02937  5.40408  3.71138  0.61958  0.77255  0.62650  0.76456
    178   2.73654  1.92679  5.02503  4.26745  2.59019  4.27878  4.60948  2.31196  4.21013  1.85142  3.33542  4.32128  4.30388  4.35155  4.03488  1.98091  3.27148  2.74586  4.92284  2.83166    179 l - - -
          2.68618  4.42225  2.77519  2.73123  3.46354  2.40513  3.72494  3.29354  2.67741  2.69355  4.24690  2.90347  2.73739  3.18146  2.89801  2.37887  2.77519  2.98518  4.58477  3.61503
          0.00685  5.38277  6.10512  0.61958  0.77255  0.69948  0.68685
    179   2.61390  4.89233  3.31812  2.63868  4.86208  3.45065  3.86271  3.87400  2.19210  3.37139  4.57552  2.91288  4.02873  2.63097  1.25715  2.76307  3.04794  3.91415  5.39364  4.57027    180 r - - -
          2.68618  4.42225  2.77519  2.73123  3.46354  2.40513  3.72494  3.29354  2.67741  2.69355  4.24690  2.90347  2.73739  3.18146  2.89801  2.37887  2.77519  2.98518  4.58477  3.61503
          0.02147  5.38411  4.09506  0.61958  0.77255  0.70401  0.68240
    180   2.78899  4.77129  3.31842  3.16244  2.50323  3.24862  3.77835  2.48267  3.39748  1.45989  3.67010  3.83835  3.45752  2.91596  3.55580  2.62045  3.11556  2.91731  4.77653  4.02190    181 l - - -
          2.68618  4.42225  2.77519  2.73123  3.46354  2.40513  3.72494  3.29354  2.67741  2.69355  4.24690  2.90347  2.73739  3.18146  2.89801  2.37887  2.77519  2.98518  4.58477  3.61503
          0.04892  5.36958  3.14459  0.61958  0.77255  0.75091  0.63854
    181   2.85437  5.33918  2.37806  2.42689  4.13365  3.66114  3.76809  4.30999  2.57667  3.28823  4.54692  2.88600  1.78619  2.88879  3.19232  2.41235  2.47492  3.13353  5.94369  4.24850    182 p - - -
          2.68618  4.42225  2.77519  2.73123  3.46354  2.40513  3.72494  3.29354  2.67741  2.69355  4.24690  2.90347  2.73739  3.18146  2.89801  2.37887  2.77519  2.98518  4.58477  3.61503
          0.00724  5.32790  6.05025  0.61958  0.77255  0.82986  0.57290
    182   3.00252  4.52346  3.94424  3.50131  2.73802  4.08664  4.52224  2.60755  3.95646  0.85705  3.45704  4.24761  3.85364  3.91267  3.86581  3.50357  3.31591  2.51414  5.13863  3.95275    183 l - - -
          2.68618  4.42225  2.77519  2.73123  3.46354  2.40513  3.72494  3.29354  2.67741  2.69355  4.24690  2.90347  2.73739  3.18146  2.89801  2.37887  2.77519  2.98518  4.58477  3.61503
          0.02355  5.33451  3.99280  0.61958  0.77255  0.58669  0.81230
    183   2.98255  5.52257  1.49043  2.60946  3.59725  3.12884  3.60356  3.73839  2.61337  3.51330  3.90426  1.93179  4.15213  3.03940  2.92342  2.78887  3.15394  3.90592  5.96342  4.42609    184 d - - -
          2.68618  4.42225  2.77519  2.73123  3.46354  2.40513  3.72494  3.29354  2.67741  2.69355  4.24690  2.90347  2.73739  3.18146  2.89801  2.37887  2.77519  2.98518  4.58477  3.61503
          0.00697  5.36563  6.08798  0.61958  0.77255  0.71400  0.67272
    184   2.93440  4.30393  3.85849  3.07525  1.06478  3.94506  4.43536  2.80305  3.64677  2.40861  3.76395  3.81057  3.92629  3.71040  3.22087  3.33796  2.89319  2.81620  4.14789  4.04964    185 f - - -
          2.68618  4.42225  2.77519  2.73123  3.46354  2.40513  3.72494  3.29354  2.67741  2.69355  4.24690  2.90347  2.73739  3.18146  2.89801  2.37887  2.77519  2.98518  4.58477  3.61503
          0.02716  5.37323  3.80950  0.61958  0.77255  0.70028  0.68606
    185   2.52954  5.52319  2.97089  2.61290  4.42790  3.54006  3.59375  4.06221  2.32008  3.02985  4.56698  2.97888  3.28998  2.91284  2.71892  1.59886  2.60988  3.19726  5.96303  3.83467    186 s - - -
          2.68618  4.42225  2.77519  2.73123  3.46354  2.40513  3.72494  3.29354  2.67741  2.69355  4.24690  2.90347  2.73739  3.18146  2.89801  2.37887  2.77519  2.98518  4.58477  3.61503
          0.13840  5.35922  2.08308  0.61958  0.77255  0.70882  0.67772
    186   2.82724  5.19812  2.13713  2.28316  4.43690  2.86832  3.45020  3.62845  2.32533  3.35053  4.53402  2.34316  3.96672  2.39867  2.52513  2.52904  3.21404  3.71569  5.57037  4.51517    187 d - - -
          2.68618  4.42225  2.77519  2.73123  3.46354  2.40513  3.72494  3.29354  2.67741  2.69355  4.24690  2.90347  2.73739  3.18146  2.89801  2.37887  2.77519  2.98518  4.58477  3.61503
          0.01605  5.24203  4.54419  0.61958  0.77255  0.50243  0.92903
    187   2.68317  2.80246  3.01476  2.29772  4.53861  3.39118  3.29013  3.89394  2.64664  3.31765  4.25432  2.46865  4.16485  2.75813  2.91707  2.30676  2.01633  3.36618  5.95003  4.55061    188 t - - -
          2.68618  4.42225  2.77519  2.73123  3.46354  2.40513  3.72494  3.29354  2.67741  2.69355  4.24690  2.90347  2.73739  3.18146  2.89801  2.37887  2.77519  2.98518  4.58477  3.61503
          0.00702  5.35765  6.08000  0.61958  0.77255  0.67929  0.70719
    188   2.74608  4.90852  2.46642  1.64453  4.90427  3.54190  3.77517  4.39033  2.41201  3.42661  4.59969  3.16575  2.81699  2.55383  2.28441  2.71682  3.10171  3.24217  5.99167  4.39533    189 e - - -
          2.68618  4.42225  2.77519  2.73123  3.46354  2.40513  3.72494  3.29354  2.67741  2.69355  4.24690  2.90347  2.73739  3.18146  2.89801  2.37887  2.77519  2.98518  4.58477  3.61503
          0.02894  5.37491  3.73399  0.61958  0.77255  0.64460  0.74418
    189   2.57270  4.31343  3.19216  2.66751  3.93346  3.34007  3.92473  3.04493  2.15383  2.14614  3.88611  3.26535  3.70033  3.05173  2.96878  2.58385  2.64759  2.34990  5.05451  4.24666    190 l - - -
          2.68618  4.42225  2.77519  2.73123  3.46354  2.40513  3.72494  3.29354  2.67741  2.69355  4.24690  2.90347  2.73739  3.18146  2.89801  2.37887  2.77519  2.98518  4.58477  3.61503
          0.02608  5.36727  3.85978  0.61958  0.77255  0.75812  0.63214
    190   2.75017  2.01216  4.27572  4.32015  3.10239  3.92534  3.84739  2.32010  3.50559  1.68784  3.35604  4.36686  4.28350  3.87106  4.18753  3.18487  3.12685  1.79315  4.99121  3.90663    191 l - - -
          2.68618  4.42225  2.77519  2.73123  3.46354  2.40513  3.72494  3.29354  2.67741  2.69355  4.24690  2.90347  2.73739  3.18146  2.89801  2.37887  2.77519  2.98518  4.58477  3.61503
          0.01691  5.34828  4.42201  0.61958  0.77255  0.71465  0.67209
    191   2.95168  2.85257  3.19160  2.87799  4.02852  3.29970  3.84157  2.97714  2.77122  2.77635  4.06538  3.30893  3.74540  3.30565  2.91373  1.87646  2.00461  3.10028  4.65562  3.50391    192 s - - -
          2.68618  4.42225  2.77519  2.73123  3.46354  2.40513  3.72494  3.29354  2.67741  2.69355  4.24690  2.90347  2.73739  3.18146  2.89801  2.37887  2.77519  2.98518  4.58477  3.61503
          0.00704  5.35478  6.07713  0.61958  0.77255  0.79587  0.60000
    192   2.60349  4.15922  1.29038  2.00843  4.90234  3.57324  3.49593  4.38736  2.63781  3.86429  4.60231  2.85634  4.21686  3.09924  3.10278  2.43778  3.25298  3.94940  5.99422  4.58313    193 d - - -
          2.68618  4.42225  2.77519  2.73123  3.46354  2.40513  3.72494  3.29354  2.67741  2.69355  4.24690  2.90347  2.73739  3.18146  2.89801  2.37887  2.77519  2.98518  4.58477  3.61503
          0.02277  5.35478  4.02934  0.61958  0.77255  0.74447  0.64433
    193   2.68706  4.56573  4.54080  3.70268  3.66940  4.16857  4.48965  2.56517  3.71769  2.50845  3.63011  3.71851  1.80241  3.61140  3.78629  3.31729  3.09364  1.49250  3.15305  3.29907    194 v - - -
          2.68618  4.42225  2.77519  2.73123  3.46354  2.40513  3.72494  3.29354  2.67741  2.69355  4.24690  2.90347  2.73739  3.18146  2.89801  2.37887  2.77519  2.98518  4.58477  3.61503
          0.01046  5.34733  5.17712  0.61958  0.77255  0.78371  0.61011
    194   2.74320  5.53316  2.57867  2.32074  4.51831  3.78107  3.71320  4.35483  2.58296  3.64002  4.29061  2.66730  4.20477  2.88556  2.92362  2.08259  1.57923  3.92084  5.16644  3.86497    195 t - - -
          2.68618  4.42225  2.77519  2.73123  3.46354  2.40513  3.72494  3.29354  2.67741  2.69355  4.24690  2.90347  2.73739  3.18146  2.89801  2.37887  2.77519  2.98518  4.58477  3.61503
          0.00708  5.34930  6.07165  0.61958  0.77255  0.81186  0.58704
    195   2.79087  5.54444  3.21117  1.44474  4.88799  3.64177  3.99856  4.37284  2.16887  3.78519  4.07753  3.08679  4.20472  1.84753  3.22611  2.35529  2.95933  3.79859  5.97794  4.56794    196 e - - -
          2.68618  4.42225  2.77519  2.73123  3.46354  2.40513  3.72494  3.29354  2.67741  2.69355  4.24690  2.90347  2.73739  3.18146  2.89801  2.37887  2.77519  2.98518  4.58477  3.61503
          0.00970  5.34930  5.31758  0.61958  0.77255  0.76588  0.62535
    196   2.49927  4.71615  3.30622  2.13648  4.65020  3.61383  4.00917  3.99682  2.01708  3.80066  4.22053  3.29516  2.50105  3.02609  2.55716  1.87535  2.85202  3.41509  5.94766  3.93965    197 s - - -
          2.68618  4.42225  2.77519  2.73123  3.46354  2.40513  3.72494  3.29354  2.67741  2.69355  4.24690  2.90347  2.73739  3.18146  2.89801  2.37887  2.77519  2.98518  4.58477  3.61503
          0.00750  5.35393  5.89859  0.61958  0.77255  0.77698  0.61580
    197   1.71029  4.33869  3.86471  3.10516  3.59713  3.81228  4.08863  3.16828  2.73746  2.74594  3.06891  3.63216  4.41583  3.14595  3.28077  2.15258  2.36398  2.36447  4.32047  3.91586    198 a - - -
          2.68618  4.42225  2.77519  2.73123  3.46354  2.40513  3.72494  3.29354  2.67741  2.69355  4.24690  2.90347  2.73739  3.18146  2.89801  2.37887  2.77519  2.98518  4.58477  3.61503
          0.01734  5.35679  4.38443  0.61958  0.77255  0.72884  0.65869
    198   3.01421  5.25238  3.22862  2.02894  4.62450  3.81667  3.60426  4.29512  2.61893  3.54068  4.57248  3.12941  2.20737  2.93178  3.01519  1.50396  2.55024  3.91547  5.96739  4.52260    199 s - - -
          2.68618  4.42225  2.77519  2.73123  3.46354  2.40513  3.72494  3.29354  2.67741  2.69355  4.24690  2.90347  2.73739  3.18146  2.89801  2.37887  2.77519  2.98518  4.58477  3.61503
          0.00703  5.35623  6.07858  0.61958  0.77255  0.79159  0.60354
    199   3.01707  4.02935  4.94969  4.34225  3.58883  3.52524  4.58586  2.37313  4.15199  1.90490  3.30597  4.38173  2.98492  3.84868  3.98342  3.45938  3.24305  1.04272  5.11535  3.93655    200 v - - -
          2.68618  4.42225  2.77519  2.73123  3.46354  2.40513  3.72494  3.29354  2.67741  2.69355  4.24690  2.90347  2.73739  3.18146  2.89801  2.37887  2.77519  2.98518  4.58477  3.61503
          0.00703  5.35623  6.07858  0.61958  0.77255  0.74037  0.64806
    200   2.41806  5.45523  2.07275  2.17040  4.47692  2.82547  3.23929  4.14921  2.37479  3.28905  4.59416  3.02255  3.03825  2.86862  2.92390  2.18562  3.17472  3.77588  5.98616  4.27816    201 d - - -
          2.68618  4.42225  2.77519  2.73123  3.46354  2.40513  3.72494  3.29354  2.67741  2.69355  4.24690  2.90347  2.73739  3.18146  2.89801  2.37887  2.77519  2.98518  4.58477  3.61503
          0.00698  5.36423  6.08657  0.61958  0.77255  0.76748  0.62396
    201   2.41694  4.65595  3.21397  2.24161  3.48188  3.60877  3.93563  3.43450  2.61149  3.12812  4.09022  3.30227  3.75842  2.76103  3.27439  2.73937  2.73243  1.58482  5.73719  4.40809    202 v - - -
          2.68618  4.42225  2.77519  2.73123  3.46354  2.40513  3.72494  3.29354  2.67741  2.69355  4.24690  2.90347  2.73739  3.18146  2.89801  2.37887  2.77519  2.98518  4.58477  3.61503
          0.00698  5.36423  6.08657  0.61958  0.77255  0.76748  0.62396
    202   3.75329  5.07148  5.68169  5.08778  3.58200  5.00153  5.34326  2.03671  4.90934  0.51365  3.62770  5.15329  4.15984  4.96990  4.91810  4.04454  3.97990  2.61500  5.68299  4.58208    203 L - - -
          2.68618  4.42225  2.77519  2.73123  3.46354  2.40513  3.72494  3.29354  2.67741  2.69355  4.24690  2.90347  2.73739  3.18146  2.89801  2.37887  2.77519  2.98518  4.58477  3.61503
          0.00698  5.36423  6.08657  0.61958  0.77255  0.62543  0.76578
    203   3.19529  4.56532  5.15470  4.54069  3.03645  4.37039  4.70293  2.17932  4.10652  0.90171  2.52598  4.53141  4.72484  4.45262  4.33653  3.36054  3.39637  2.28866  5.18254  3.59548    204 l - - -
          2.68618  4.42225  2.77519  2.73123  3.46354  2.40513  3.72494  3.29354  2.67741  2.69355  4.24690  2.90347  2.73739  3.18146  2.89801  2.37887  2.77519  2.98518  4.58477  3.61503
          0.00739  5.38710  5.88104  0.61958  0.77255  0.69400  0.69230
    204   2.64339  4.45423  3.80165  2.95486  3.60563  3.03561  3.54167  3.15809  3.19595  2.95315  3.61031  3.62337  4.11011  3.59221  2.97143  2.20321  2.06802  1.67136  4.25856  4.19219    205 v - - -
          2.68618  4.42225  2.77519  2.73123  3.46354  2.40513  3.72494  3.29354  2.67741  2.69355  4.24690  2.90347  2.73739  3.18146  2.89801  2.37887  2.77519  2.98518  4.58477  3.61503
          0.00682  5.38653  6.10888  0.61958  0.77255  0.69592  0.69038
    205   2.41208  4.60066  3.36860  2.81314  4.72632  3.22643  3.51153  4.17633  2.63641  3.57809  4.48971  1.22205  4.25004  3.07771  3.29285  2.06994  3.29275  3.66537  5.90025  4.04239    206 n - - -
          2.68618  4.42225  2.77519  2.73123  3.46354  2.40513  3.72494  3.29354  2.67741  2.69355  4.24690  2.90347  2.73739  3.18146  2.89801  2.37887  2.77519  2.98518  4.58477  3.61503
          0.01796  5.38653  4.32622  0.61958  0.77255  0.69592  0.69038
    206   2.98444  4.63302  4.77396  3.37924  3.38744  4.31832  3.91898  2.62940  4.03229  0.65427  3.67368  4.34725  4.67841  4.06209  4.16518  3.61676  3.42631  2.84836  5.23046  4.04509    207 L - - -
          2.68618  4.42225  2.77519  2.73123  3.46354  2.40513  3.72494  3.29354  2.67741  2.69355  4.24690  2.90347  2.73739  3.18146  2.89801  2.37887  2.77519  2.98518  4.58477  3.61503
          0.00690  5.37548  6.09782  0.61958  0.77255  0.63958  0.74975
    207   2.94738  3.92864  5.09016  3.95720  3.15171  4.31465  4.64896  1.20974  4.26721  1.34720  2.95611  4.47115  4.14301  4.40133  4.28226  3.51245  3.37574  2.65250  5.14532  3.96988    208 i - - -
          2.68618  4.42225  2.77519  2.73123  3.46354  2.40513  3.72494  3.29354  2.67741  2.69355  4.24690  2.90347  2.73739  3.18146  2.89801  2.37887  2.77519  2.98518  4.58477  3.61503
          0.00680  5.38992  6.11227  0.61958  0.77255  0.61663  0.77600
    208   3.02123  4.59707  3.32267  2.69562  4.88182  3.69695  3.81070  4.35997  1.69994  3.43568  4.23749  3.01151  3.82541  2.20816  1.61677  2.73961  3.05842  3.40337  5.98629  4.25552    209 r - - -
          2.68618  4.42225  2.77519  2.73123  3.46354  2.40513  3.72494  3.29354  2.67741  2.69355  4.24690  2.90347  2.73739  3.18146  2.89801  2.37887  2.77519  2.98518  4.58477  3.61503
          0.00951  5.40023  5.30935  0.61958  0.77255  0.64841  0.73998
    209   2.99491  5.57774  3.27837  2.73104  4.91821  1.14883  4.06219  4.38762  2.07588  3.87547  4.62658  3.36037  4.27914  2.83765  2.33417  2.94688  3.34706  3.83045  6.00492  4.04511    210 g - - -
          2.68618  4.42225  2.77519  2.73123  3.46354  2.40513  3.72494  3.29354  2.67741  2.69355  4.24690  2.90347  2.73739  3.18146  2.89801  2.37887  2.77519  2.98518  4.58477  3.61503
          0.01454  5.39748  4.61479  0.61958  0.77255  0.65534  0.73244
    210   2.81936  5.04559  2.54973  2.32819  4.51343  3.56462  3.59337  4.13601  2.12118  3.57883  4.60546  2.00049  4.22348  2.93424  2.67392  2.17467  2.60252  3.35612  5.99777  3.88090    211 n - - -
          2.68618  4.42225  2.77519  2.73123  3.46354  2.40513  3.72494  3.29354  2.67741  2.69355  4.24690  2.90347  2.73739  3.18146  2.89801  2.37887  2.77519  2.98518  4.58477  3.61503
          0.01679  5.39016  4.41541  0.61958  0.77255  0.61466  0.77832
    211   3.14392  4.14183  5.02938  4.41991  3.61331  4.30573  4.18192  2.53912  4.19746  0.72174  2.63656  4.20237  4.66867  4.36637  4.25568  3.39679  3.26124  2.69428  5.15128  3.97511    212 l - - -
          2.68618  4.42225  2.77519  2.73123  3.46354  2.40513  3.72494  3.29354  2.67741  2.69355  4.24690  2.90347  2.73739  3.18146  2.89801  2.37887  2.77519  2.98518  4.58477  3.61503
          0.00679  5.39083  6.11318  0.61958  0.77255  0.68132  0.70512
    212   2.92926  4.68757  5.12336  4.52319  3.42303  4.45576  4.79842  2.97866  4.34088  0.59805  3.08213  4.58186  4.01695  4.48236  4.39504  3.41012  3.53139  2.61248  5.30110  4.14050    213 L - - -
          2.68618  4.42225  2.77519  2.73123  3.46354  2.40513  3.72494  3.29354  2.67741  2.69355  4.24690  2.90347  2.73739  3.18146  2.89801  2.37887  2.77519  2.98518  4.58477  3.61503
          0.01209  5.39083  4.89814  0.61958  0.77255  0.68132  0.70512
    213   3.13324  5.36348  3.18473  2.72685  4.87434  3.89990  3.83765  4.33148  2.53406  3.79793  4.60847  3.32697  0.90803  3.13031  2.86030  2.80489  3.36761  3.76758  5.99680  4.61799    214 p - - -
          2.68618  4.42225  2.77519  2.73123  3.46354  2.40513  3.72494  3.29354  2.67741  2.69355  4.24690  2.90347  2.73739  3.18146  2.89801  2.37887  2.77519  2.98518  4.58477  3.61503
          0.01932  5.38557  4.22973  0.61958  0.77255  0.60165  0.79387
    214   2.99423  5.00455  3.00399  2.16922  4.42273  2.55310  3.05101  4.37720  2.49851  3.56202  4.59639  2.79273  4.18222  3.05177  3.00010  1.51073  2.79536  3.22392  5.99006  4.48702    215 s - - -
          2.68618  4.42225  2.77519  2.73123  3.46354  2.40513  3.72494  3.29354  2.67741  2.69355  4.24690  2.90347  2.73739  3.18146  2.89801  2.37887  2.77519  2.98518  4.58477  3.61503
          0.00681  5.38843  6.11077  0.61958  0.77255  0.68951  0.69680
    215   1.01566  2.89641  4.45472  3.87955  3.78588  3.83143  4.51590  3.13360  3.78180  2.80569  3.66002  3.81669  4.56453  4.02401  4.00848  2.30563  2.93198  2.34406  4.79556  4.08391    216 a - - -
          2.68618  4.42225  2.77519  2.73123  3.46354  2.40513  3.72494  3.29354  2.67741  2.69355  4.24690  2.90347  2.73739  3.18146  2.89801  2.37887  2.77519  2.98518  4.58477  3.61503
          0.01915  5.38843  4.24087  0.61958  0.77255  0.63829  0.75119
    216   2.90713  3.99187  3.39093  3.11928  3.59691  3.97726  3.09232  3.52051  2.94031  1.66078  3.69330  3.59516  4.36234  2.65856  2.38785  2.14597  2.55307  3.27450  4.75774  4.08145    217 l - - -
          2.68618  4.42225  2.77519  2.73123  3.46354  2.40513  3.72494  3.29354  2.67741  2.69355  4.24690  2.90347  2.73739  3.18146  2.89801  2.37887  2.77519  2.98518  4.58477  3.61503
          0.00684  5.38402  6.10636  0.61958  0.77255  0.69858  0.68775
    217   3.11772  4.23148  5.01866  4.40762  3.01775  4.28031  4.35056  1.44904  3.25680  1.35857  3.57828  4.42188  4.25190  4.34931  3.97946  3.08171  3.34989  2.08438  5.12326  3.94584    218 l - - -
          2.68618  4.42225  2.77519  2.73123  3.46354  2.40513  3.72494  3.29354  2.67741  2.69355  4.24690  2.90347  2.73739  3.18146  2.89801  2.37887  2.77519  2.98518  4.58477  3.61503
          0.00684  5.38487  6.10722  0.61958  0.77255  0.70147  0.68489
    218   3.81654  5.13118  5.74936  5.14683  3.76363  5.05256  5.35056  2.41538  4.95470  1.24563  3.43371  5.20371  5.29731  4.98956  4.69202  4.38687  4.03728  2.53282  1.00586  4.54585    219 w - - -
          2.68618  4.42225  2.77519  2.73123  3.46354  2.40513  3.72494  3.29354  2.67741  2.69355  4.24690  2.90347  2.73739  3.18146  2.89801  2.37887  2.77519  2.98518  4.58477  3.61503
          0.00684  5.38487  6.10722  0.61958  0.77255  0.57807  0.82321
    219   3.04115  4.51744  5.09864  4.48471  3.18436  4.31396  4.64828  0.99213  4.27233  2.24158  3.41164  4.47346  3.59399  4.40526  4.28408  3.37282  3.32426  1.80355  4.19529  3.88369    220 i - - -
          2.68618  4.42225  2.77519  2.73123  3.46354  2.40513  3.72494  3.29354  2.67741  2.69355  4.24690  2.90347  2.73739  3.18146  2.89801  2.37887  2.77519  2.98518  4.58477  3.61503
          0.00670  5.40419  6.12653  0.61958  0.77255  0.61385  0.77928
    220   2.56880  5.11076  3.72224  3.16970  4.39434  3.80235  4.28165  3.78587  2.79809  3.31833  4.01075  3.63761  3.98255  3.48443  3.51050  2.55006  0.84104  3.35357  5.73666  4.44962    221 t - - -
          2.68618  4.42225  2.77519  2.73123  3.46354  2.40513  3.72494  3.29354  2.67741  2.69355  4.24690  2.90347  2.73739  3.18146  2.89801  2.37887  2.77519  2.98518  4.58477  3.61503
          0.00668  5.40717  6.12951  0.61958  0.77255  0.60182  0.79366
    221   2.69929  3.67861  4.48457  3.90183  3.54990  3.95927  4.34972  2.84570  3.79744  2.50242  3.74205  4.14790  4.10108  4.03308  4.01021  1.29458  1.69933  2.60604  5.23653  3.68857    222 s - - -
          2.68618  4.42225  2.77519  2.73123  3.46354  2.40513  3.72494  3.29354  2.67741  2.69355  4.24690  2.90347  2.73739  3.18146  2.89801  2.37887  2.77519  2.98518  4.58477  3.61503
          0.00666  5.41030  6.13265  0.61958  0.77255  0.61154  0.78201
    222   3.88198  6.06470  4.34578  3.27523  5.56236  4.07662  4.30909  4.88481  2.37010  3.46482  5.12863  4.00287  4.85142  3.09912  0.49994  3.85644  3.30706  4.54905  6.29426  5.13502    223 R - - -
          2.68618  4.42225  2.77519  2.73123  3.46354  2.40513  3.72494  3.29354  2.67741  2.69355  4.24690  2.90347  2.73739  3.18146  2.89801  2.37887  2.77519  2.98518  4.58477  3.61503
          0.01435  5.41030  4.62762  0.61958  0.77255  0.58145  0.81891
    223   2.91542  4.51681  3.61726  3.22030  3.72699  4.02075  3.45195  3.48878  3.09752  2.94667  4.05007  3.67577  1.01512  3.51454  3.45832  3.06669  2.47562  3.12971  5.51681  3.84414    224 p - - -
          2.68618  4.42225  2.77519  2.73123  3.46354  2.40513  3.72494  3.29354  2.67741  2.69355  4.24690  2.90347  2.73739  3.18146  2.89801  2.37887  2.77519  2.98518  4.58477  3.61503
          0.00808  5.40711  5.63714  0.61958  0.77255  0.56442  0.84093
    224   1.25468  5.16611  3.54983  2.70596  3.90375  3.19834  3.98700  3.58349  2.85179  2.69773  3.85793  3.26123  4.31698  3.26643  2.84294  2.59268  2.61396  3.11775  4.93688  4.38391    225 a - - -
          2.68618  4.42225  2.77519  2.73123  3.46354  2.40513  3.72494  3.29354  2.67741  2.69355  4.24690  2.90347  2.73739  3.18146  2.89801  2.37887  2.77519  2.98518  4.58477  3.61503
          0.01746  5.41452  4.35361  0.61958  0.77255  0.59556  0.80130
    225   0.98788  3.80530  3.28841  2.84800  4.15945  3.27496  4.13330  3.49195  2.87639  3.46832  4.29333  3.36033  3.13975  3.29814  3.15541  2.82966  3.10193  3.43964  5.73236  4.41157    226 a - - -
          2.68618  4.42225  2.77519  2.73123  3.46354  2.40513  3.72494  3.29354  2.67741  2.69355  4.24690  2.90347  2.73739  3.18146  2.89801  2.37887  2.77519  2.98518  4.58477  3.61503
          0.03116  5.40377  3.64271  0.61958  0.77255  0.63566  0.75414
    226   1.18691  4.34067  3.46761  3.17781  4.12413  3.42008  4.22821  3.19580  2.81950  2.58955  3.84166  3.31449  3.93608  3.47696  3.18685  2.52981  2.99044  2.68878  4.80585  4.25256    227 a - - -
          2.68618  4.42225  2.77519  2.73123  3.46354  2.40513  3.72494  3.29354  2.67741  2.69355  4.24690  2.90347  2.73739  3.18146  2.89801  2.37887  2.77519  2.98518  4.58477  3.61503
          0.01244  5.37948  4.85987  0.61958  0.77255  0.64769  0.74077
    227   2.84160  5.21653  2.71409  2.62001  4.36933  3.02951  2.96631  4.22403  2.61680  3.26218  4.04197  1.84424  3.97972  2.84933  2.70647  2.09679  2.97613  3.51217  5.96624  3.39884    228 n - - -
          2.68618  4.42225  2.77519  2.73123  3.46354  2.40513  3.72494  3.29354  2.67741  2.69355  4.24690  2.90347  2.73739  3.18146  2.89801  2.37887  2.77519  2.98518  4.58477  3.61503
          0.02980  5.38503  3.69785  0.61958  0.77255  0.55345  0.85557
    228   2.81972  3.69283  2.75536  2.37598  4.51826  3.82690  3.33360  4.37907  2.25761  2.86164  4.49495  2.81291  3.90307  1.63128  2.52918  2.84066  3.11339  3.49465  5.97366  4.28409    229 q - - -
          2.68618  4.42225  2.77519  2.73123  3.46354  2.40513  3.72494  3.29354  2.67741  2.69355  4.24690  2.90347  2.73739  3.18146  2.89801  2.37887  2.77519  2.98518  4.58477  3.61503
          0.00859  5.38607  5.52728  0.61958  0.77255  0.64827  0.74014
    229   2.81098  4.15984  5.02643  4.41830  3.33114  4.28180  4.24362  1.07128  3.96737  1.74316  3.28496  4.42677  4.22380  3.60531  4.24131  3.47934  3.35238  2.22125  5.11674  3.94570    230 i - - -
          2.68618  4.42225  2.77519  2.73123  3.46354  2.40513  3.72494  3.29354  2.67741  2.69355  4.24690  2.90347  2.73739  3.18146  2.89801  2.37887  2.77519  2.98518  4.58477  3.61503
          0.00679  5.39178  6.11413  0.61958  0.77255  0.57791  0.82341
    230   3.04875  5.45845  3.11692  2.68446  4.42248  3.85952  3.89901  4.22393  2.53792  3.04795  4.22943  3.34713  1.15380  2.76279  2.71849  2.75887  3.29970  3.52020  5.91163  4.23574    231 p - - -
          2.68618  4.42225  2.77519  2.73123  3.46354  2.40513  3.72494  3.29354  2.67741  2.69355  4.24690  2.90347  2.73739  3.18146  2.89801  2.37887  2.77519  2.98518  4.58477  3.61503
          0.01440  5.40719  4.62451  0.61958  0.77255  0.62311  0.76847
    231   1.71116  5.49850  3.09804  2.71482  4.40002  2.90104  3.57391  4.10433  2.49797  2.81132  4.25622  3.32368  3.20918  2.65978  2.74124  1.97809  3.11648  3.65039  5.18685  4.55900    232 a - - -
          2.68618  4.42225  2.77519  2.73123  3.46354  2.40513  3.72494  3.29354  2.67741  2.69355  4.24690  2.90347  2.73739  3.18146  2.89801  2.37887  2.77519  2.98518  4.58477  3.61503
          0.01740  5.39953  4.36341  0.61958  0.77255  0.65090  0.73726
    232   2.91339  4.22630  2.52051  1.86250  4.07514  3.22870  3.62120  4.16358  2.18154  2.97014  4.27678  3.07317  3.96177  2.61846  2.22307  2.51842  2.96505  3.86431  5.10226  4.36240    233 e - - -
          2.68618  4.42225  2.77519  2.73123  3.46354  2.40513  3.72494  3.29354  2.67741  2.69355  4.24690  2.90347  2.73739  3.18146  2.89801  2.37887  2.77519  2.98518  4.58477  3.61503
          0.03349  5.38894  3.56235  0.61958  0.77255  0.57102  0.83229
    233   2.68758  1.81719  4.80390  3.97513  2.81223  3.99297  3.59518  2.91169  3.24024  1.96533  3.52636  4.31615  4.27290  4.22686  3.97994  2.87333  2.91407  2.51944  4.76052  2.17983    234 c - - -
          2.68618  4.42225  2.77519  2.73123  3.46354  2.40513  3.72494  3.29354  2.67741  2.69355  4.24690  2.90347  2.73739  3.18146  2.89801  2.37887  2.77519  2.98518  4.58477  3.61503
          0.01481  5.38107  4.59552  0.61958  0.77255  0.71408  0.67264
    234   2.86885  4.30309  4.22284  3.20543  3.41255  3.94588  4.21001  1.61823  2.85994  2.43404  3.55543  4.10123  4.54786  3.52765  3.43000  2.99023  3.22945  1.47564  5.22340  3.78003    235 v - - -
          2.68618  4.42225  2.77519  2.73123  3.46354  2.40513  3.72494  3.29354  2.67741  2.69355  4.24690  2.90347  2.73739  3.18146  2.89801  2.37887  2.77519  2.98518  4.58477  3.61503
          0.00692  5.37317  6.09552  0.61958  0.77255  0.72049  0.66653
    235   2.90654  4.85925  2.06293  2.38714  4.90345  3.13763  2.28897  4.15062  2.30663  3.23220  4.59943  2.90036  4.21611  2.76421  2.86109  2.03502  3.27992  3.94916  5.99155  3.84073    236 s - - -
          2.68618  4.42225  2.77519  2.73123  3.46354  2.40513  3.72494  3.29354  2.67741  2.69355  4.24690  2.90347  2.73739  3.18146  2.89801  2.37887  2.77519  2.98518  4.58477  3.61503
          0.02441  5.37607  3.93771  0.61958  0.77255  0.48592  0.95485
    236   2.58040  4.35031  3.30769  2.86097  4.35678  3.88145  3.45846  3.78358  2.45990  3.30268  2.58193  3.19111  3.32102  2.54387  1.55521  2.93209  3.06850  2.98023  5.72523  4.48695    237 r - - -
          2.68618  4.42225  2.77519  2.73123  3.46354  2.40513  3.72494  3.29354  2.67741  2.69355  4.24690  2.90347  2.73739  3.18146  2.89801  2.37887  2.77519  2.98518  4.58477  3.61503
          0.01372  5.40001  4.69878  0.61958  0.77255  0.59305  0.80440
    237   3.06776  3.63694  5.05949  3.53240  2.62973  4.29278  3.78297  2.52952  3.48200  1.80178  3.08119  4.44499  4.65678  3.96214  4.25715  3.60272  3.10980  1.28398  4.43734  3.06514    238 v - - -
          2.68618  4.42225  2.77519  2.73123  3.46354  2.40513  3.72494  3.29354  2.67741  2.69355  4.24690  2.90347  2.73739  3.18146  2.89801  2.37887  2.77519  2.98518  4.58477  3.61503
          0.00672  5.40154  6.12389  0.61958  0.77255  0.64371  0.74516
    238   2.80520  3.63824  4.88634  3.77594  3.13604  3.79966  4.59250  2.82417  4.11125  2.31729  3.48909  4.36356  4.12837  4.27986  4.19037  3.30765  1.09333  2.00398  5.15141  3.44674    239 t - - -
          2.68618  4.42225  2.77519  2.73123  3.46354  2.40513  3.72494  3.29354  2.67741  2.69355  4.24690  2.90347  2.73739  3.18146  2.89801  2.37887  2.77519  2.98518  4.58477  3.61503
          0.00672  5.40154  6.12389  0.61958  0.77255  0.64371  0.74516
    239   3.06833  5.51320  3.31644  0.88290  4.49400  3.66406  3.48194  3.81985  2.66579  3.33662  4.56101  3.25405  4.24443  2.71335  3.13920  3.04348  3.09503  3.64689  5.96126  4.56750    240 e - - -
          2.68618  4.42225  2.77519  2.73123  3.46354  2.40513  3.72494  3.29354  2.67741  2.69355  4.24690  2.90347  2.73739  3.18146  2.89801  2.37887  2.77519  2.98518  4.58477  3.61503
          0.03448  5.40097  3.52749  0.61958  0.77255  0.59752  0.79889
    240   3.10623  4.28700  5.33405  4.75279  3.86632  4.60386  4.97739  1.37459  4.56439  2.09202  3.38293  4.76175  4.47213  4.71149  4.59357  3.93488  3.41137  1.02241  5.44868  4.28351    241 v - - -
          2.68618  4.42225  2.77519  2.73123  3.46354  2.40513  3.72494  3.29354  2.67741  2.69355  4.24690  2.90347  2.73739  3.18146  2.89801  2.37887  2.77519  2.98518  4.58477  3.61503
          0.00687  5.38048  6.10283  0.61958  0.77255  0.71409  0.67263
    241   3.05824  3.94468  3.38633  2.49257  4.23091  3.57711  3.84724  4.10868  2.55527  2.31259  4.21041  3.36291  3.79098  2.33113  1.40086  2.78357  3.19295  3.74371  4.97276  4.49848    242 r - - -
          2.68618  4.42225  2.77519  2.73123  3.46354  2.40513  3.72494  3.29354  2.67741  2.69355  4.24690  2.90347  2.73739  3.18146  2.89801  2.37887  2.77519  2.98518  4.58477  3.61503
          0.00687  5.38048  6.10283  0.61958  0.77255  0.70288  0.68351
    242   3.25502  5.93572  3.07192  3.24132  5.72558  0.39070  4.86329  5.21969  3.39011  4.76299  5.61497  3.76792  4.16272  3.70620  4.38590  3.58216  4.07641  4.70762  6.94091  5.52188    243 G - - -
          2.68618  4.42225  2.77519  2.73123  3.46354  2.40513  3.72494  3.29354  2.67741  2.69355  4.24690  2.90347  2.73739  3.18146  2.89801  2.37887  2.77519  2.98518  4.58477  3.61503
          0.00685  5.38216  6.10451  0.61958  0.77255  0.62479  0.76652
    243   3.63871  4.98578  4.20775  4.85126  0.54151  4.75717  4.70392  2.84014  4.65941  2.60530  3.29621  4.80160  5.08535  4.73488  4.67575  4.07748  3.86580  3.19330  3.72641  3.49493    244 F - - -
          2.68618  4.42225  2.77519  2.73123  3.46354  2.40513  3.72494  3.29354  2.67741  2.69355  4.24690  2.90347  2.73739  3.18146  2.89801  2.37887  2.77519  2.98518  4.58477  3.61503
          0.02072  5.39509  4.13709  0.61958  0.77255  0.66459  0.72255
    244   2.73513  5.53033  3.01195  2.67294  4.86183  3.53818  4.01987  3.96634  2.56373  3.35700  4.34047  2.02430  3.94125  3.03408  2.92056  1.77917  1.88079  3.62632  5.97122  4.56860    245 s - - -
          2.68618  4.42225  2.77519  2.73123  3.46354  2.40513  3.72494  3.29354  2.67741  2.69355  4.24690  2.90347  2.73739  3.18146  2.89801  2.37887  2.77519  2.98518  4.58477  3.61503
          0.00686  5.38123  6.10357  0.61958  0.77255  0.70325  0.68315
    245   3.00130  5.55866  1.47262  1.71557  4.40475  3.37140  3.79741  4.38575  2.62803  3.21178  4.22201  2.91331  3.12137  3.03987  3.15761  2.78491  3.07664  3.94803  5.99272  4.58305    246 d - - -
          2.68618  4.42225  2.77519  2.73123  3.46354  2.40513  3.72494  3.29354  2.67741  2.69355  4.24690  2.90347  2.73739  3.18146  2.89801  2.37887  2.77519  2.98518  4.58477  3.61503
          0.00872  5.38248  5.49984  0.61958  0.77255  0.63613  0.75362
    246   2.32147  5.47913  2.90210  1.94657  4.17188  3.54139  3.65140  4.17414  2.55487  3.30455  4.27289  3.30169  2.02166  2.71188  2.80800  2.38944  2.79814  3.91903  5.99210  4.20160    247 e - - -
          2.68618  4.42225  2.77519  2.73123  3.46354  2.40513  3.72494  3.29354  2.67741  2.69355  4.24690  2.90347  2.73739  3.18146  2.89801  2.37887  2.77519  2.98518  4.58477  3.61503
          0.00679  5.39160  6.11394  0.61958  0.77255  0.66432  0.72283
    247   2.90662  5.56666  2.63484  2.38736  4.91074  3.36900  3.26214  4.39602  2.55772  3.56594  3.70577  3.05913  4.22574  1.22038  3.07629  2.74505  2.87600  3.95678  5.99989  4.58952    248 q - - -
          2.68618  4.42225  2.77519  2.73123  3.46354  2.40513  3.72494  3.29354  2.67741  2.69355  4.24690  2.90347  2.73739  3.18146  2.89801  2.37887  2.77519  2.98518  4.58477  3.61503
          0.00678  5.39343  6.11578  0.61958  0.77255  0.67035  0.71647
    248   2.75256  5.43458  2.99551  2.71415  4.72572  3.86438  4.00781  3.27549  1.19514  3.14062  4.26598  3.35719  4.25606  3.06533  2.27386  3.05931  3.17545  2.67346  5.90029  4.52626    249 k - - -
          2.68618  4.42225  2.77519  2.73123  3.46354  2.40513  3.72494  3.29354  2.67741  2.69355  4.24690  2.90347  2.73739  3.18146  2.89801  2.37887  2.77519  2.98518  4.58477  3.61503
          0.00678  5.39343  6.11578  0.61958  0.77255  0.67035  0.71647
    249   2.84560  5.56595  2.81301  1.09509  4.90927  3.83348  4.02089  3.90743  2.12498  3.72252  4.60717  3.30163  3.79196  2.59147  2.96046  2.98017  3.22570  3.39066  5.99949  4.58981    250 e - - -
          2.68618  4.42225  2.77519  2.73123  3.46354  2.40513  3.72494  3.29354  2.67741  2.69355  4.24690  2.90347  2.73739  3.18146  2.89801  2.37887  2.77519  2.98518  4.58477  3.61503
          0.00678  5.39343  6.11578  0.61958  0.77255  0.67035  0.71647
    250   2.51764  4.46765  3.10399  1.48335  4.89300  3.83410  3.75051  4.07128  2.36914  3.42766  4.04424  3.11599  4.17072  1.91098  2.93164  2.84795  2.92873  3.27735  5.99043  4.58321    251 e - - -
          2.68618  4.42225  2.77519  2.73123  3.46354  2.40513  3.72494  3.29354  2.67741  2.69355  4.24690  2.90347  2.73739  3.18146  2.89801  2.37887  2.77519  2.98518  4.58477  3.61503
          0.01981  5.39343  4.19504  0.61958  0.77255  0.61914  0.77308
    251   3.48664  4.48658  5.14428  4.60087  2.65898  4.60875  3.65621  3.01622  4.42936  2.81973  4.03021  4.60445  4.01434  4.55503  4.50124  3.91920  3.68340  3.18625  4.88766  0.58948    252 Y - - -
          2.68618  4.42225  2.77519  2.73123  3.46354  2.40513  3.72494  3.29354  2.67741  2.69355  4.24690  2.90347  2.73739  3.18146  2.89801  2.37887  2.77519  2.98518  4.58477  3.61503
          0.00681  5.38830  6.11064  0.61958  0.77255  0.68801  0.69831
    252   2.98017  4.16505  5.07338  4.01100  0.94710  4.31488  4.64876  2.47971  4.25626  2.01418  3.37141  4.46525  4.57456  4.39418  4.27817  3.57105  3.09148  2.44626  5.15068  3.97460    253 f - - -
          2.68618  4.42225  2.77519  2.73123  3.46354  2.40513  3.72494  3.29354  2.67741  2.69355  4.24690  2.90347  2.73739  3.18146  2.89801  2.37887  2.77519  2.98518  4.58477  3.61503
          0.00681  5.38830  6.11064  0.61958  0.77255  0.68801  0.69831
    253   2.74939  4.70029  3.46189  2.72175  4.28648  3.80148  3.92846  3.21051  2.47424  3.05428  3.53167  3.02502  4.28570  2.72741  1.46637  2.51449  2.90590  3.14070  5.15545  3.50741    254 r - - -
          2.68618  4.42225  2.77519  2.73123  3.46354  2.40513  3.72494  3.29354  2.67741  2.69355  4.24690  2.90347  2.73739  3.18146  2.89801  2.37887  2.77519  2.98518  4.58477  3.61503
          0.00851  5.38618  5.54782  0.61958  0.77255  0.60425  0.79073
    254   3.06231  4.48454  3.27986  2.63031  4.86870  3.78394  3.71158  4.34441  1.11732  3.39788  4.18426  2.92931  4.23441  2.79076  2.38519  2.75842  2.96234  3.33824  5.97873  4.26213    255 k - - -
          2.68618  4.42225  2.77519  2.73123  3.46354  2.40513  3.72494  3.29354  2.67741  2.69355  4.24690  2.90347  2.73739  3.18146  2.89801  2.37887  2.77519  2.98518  4.58477  3.61503
          0.00675  5.39740  6.11974  0.61958  0.77255  0.64901  0.73932
    255   2.77418  5.22345  3.50770  2.88115  2.78669  3.91728  3.21115  3.83827  2.54977  3.02093  3.90003  2.93532  4.30623  3.19920  1.39918  2.96728  2.94775  3.26744  5.73602  2.87720    256 r - - -
          2.68618  4.42225  2.77519  2.73123  3.46354  2.40513  3.72494  3.29354  2.67741  2.69355  4.24690  2.90347  2.73739  3.18146  2.89801  2.37887  2.77519  2.98518  4.58477  3.61503
          0.03996  5.39740  3.36259  0.61958  0.77255  0.61687  0.77573
    256   2.91777  4.41629  4.31809  4.38616  1.17527  3.98803  4.10882  2.07035  4.18740  1.98985  3.51039  4.40617  4.42125  4.33271  4.22205  3.57665  2.83847  2.49486  5.11459  3.52529    257 f - - -
          2.68618  4.42225  2.77519  2.73123  3.46354  2.40513  3.72494  3.29354  2.67741  2.69355  4.24690  2.90347  2.73739  3.18146  2.89801  2.37887  2.77519  2.98518  4.58477  3.61503
          0.01161  5.36935  4.97896  0.61958  0.77255  0.53534  0.88062
    257   2.97493  5.34620  3.21604  2.40315  4.90641  3.13634  3.61194  3.77134  2.31243  3.54135  4.29131  3.12250  3.14557  2.70718  2.31049  1.87322  2.07117  3.65886  5.99877  4.58961    258 s - - -
          2.68618  4.42225  2.77519  2.73123  3.46354  2.40513  3.72494  3.29354  2.67741  2.69355  4.24690  2.90347  2.73739  3.18146  2.89801  2.37887  2.77519  2.98518  4.58477  3.61503
          0.01137  5.39909  4.99245  0.61958  0.77255  0.61277  0.78055
    258   2.98258  5.48141  1.18616  2.24107  4.91970  3.48949  3.62137  4.10029  2.48851  3.61757  4.61593  2.74136  3.82265  2.90879  3.17418  2.52679  3.29572  3.89671  6.00777  4.59658    259 d - - -
          2.68618  4.42225  2.77519  2.73123  3.46354  2.40513  3.72494  3.29354  2.67741  2.69355  4.24690  2.90347  2.73739  3.18146  2.89801  2.37887  2.77519  2.98518  4.58477  3.61503
          0.09627  5.39898  2.43891  0.61958  0.77255  0.63213  0.75813
    259   2.54114  5.52937  3.12064  1.55566  4.87489  3.79074  3.66550  4.36118  2.37530  3.77273  4.56996  2.76712  2.66738  2.01184  2.99439  2.72568  3.02231  3.73989  5.96172  4.55048    260 e - - -
          2.68618  4.42225  2.77519  2.73123  3.46354  2.40513  3.72494  3.29354  2.67741  2.69355  4.24690  2.90347  2.73739  3.18146  2.89801  2.37887  2.77519  2.98518  4.58477  3.61503
          0.01933  5.31189  4.25385  0.61958  0.77255  0.79861  0.59775
    260   2.57397  5.53291  2.54422  1.91348  4.87907  3.62843  2.94528  4.27123  2.45589  3.78806  4.57328  2.59574  3.74648  2.20797  2.74448  2.45557  2.54767  3.70195  5.96493  4.55331    261 e - - -
          2.68618  4.42225  2.77519  2.73123  3.46354  2.40513  3.72494  3.29354  2.67741  2.69355  4.24690  2.90347  2.73739  3.18146  2.89801  2.37887  2.77519  2.98518  4.58477  3.61503
          0.00731  5.31803  6.04038  0.61958  0.77255  0.58587  0.81333
    261   2.99935  5.33321  3.41178  2.48698  4.59387  3.75365  3.39164  3.92067  2.58760  2.24465  4.10048  3.38278  4.26151  1.48803  2.85005  2.66142  3.08176  2.59672  5.16437  4.08761    262 q - - -
          2.68618  4.42225  2.77519  2.73123  3.46354  2.40513  3.72494  3.29354  2.67741  2.69355  4.24690  2.90347  2.73739  3.18146  2.89801  2.37887  2.77519  2.98518  4.58477  3.61503
          0.00692  5.37282  6.09517  0.61958  0.77255  0.71679  0.67005
    262   1.09639  3.66765  3.64653  2.93475  3.56927  3.45549  4.14630  3.37514  2.86516  2.83884  4.11935  3.47770  4.32792  2.92169  2.91646  2.81769  3.09951  3.09262  5.57693  4.29519    263 a - - -
          2.68618  4.42225  2.77519  2.73123  3.46354  2.40513  3.72494  3.29354  2.67741  2.69355  4.24690  2.90347  2.73739  3.18146  2.89801  2.37887  2.77519  2.98518  4.58477  3.61503
          0.00690  5.37512  6.09747  0.61958  0.77255  0.58914  0.80924
    263   3.01133  5.56630  2.37843  2.36821  3.82041  3.00975  3.36654  3.95459  2.19876  3.30991  3.69483  2.51717  4.07404  2.83131  2.58489  2.30497  2.37012  3.79753  5.62656  4.41447    264 k - - -
          2.68618  4.42225  2.77519  2.73123  3.46354  2.40513  3.72494  3.29354  2.67741  2.69355  4.24690  2.90347  2.73739  3.18146  2.89801  2.37887  2.77519  2.98518  4.58477  3.61503
          0.01159  5.39664  4.96254  0.61958  0.77255  0.65172  0.73637
    264   2.33271  4.21315  3.16982  2.34362  4.88938  3.44079  3.19603  3.90264  2.07875  3.71309  3.77332  2.76158  4.18553  2.82549  2.01085  2.64107  2.47835  3.35925  5.23858  4.58144    265 r - - -
          2.68618  4.42225  2.77519  2.73123  3.46354  2.40513  3.72494  3.29354  2.67741  2.69355  4.24690  2.90347  2.73739  3.18146  2.89801  2.37887  2.77519  2.98518  4.58477  3.61503
          0.00679  5.39183  6.11418  0.61958  0.77255  0.66284  0.72440
    265   2.00292  4.55049  5.12266  4.51386  3.38830  4.05335  4.70198  1.48488  4.30909  2.14215  3.28030  4.51463  4.72123  4.44854  4.33037  3.50096  2.95452  1.46106  5.20107  4.02321    266 v - - -
          2.68618  4.42225  2.77519  2.73123  3.46354  2.40513  3.72494  3.29354  2.67741  2.69355  4.24690  2.90347  2.73739  3.18146  2.89801  2.37887  2.77519  2.98518  4.58477  3.61503
          0.00764  5.39268  5.78908  0.61958  0.77255  0.58862  0.80990
    266   3.12868  4.50748  5.06595  3.70131  2.75900  4.29515  4.62727  1.23060  3.70246  1.58013  3.00955  4.44888  4.58668  4.17173  4.16198  3.47814  3.36085  2.48949  4.71048  3.10151    267 i - - -
          2.68618  4.42225  2.77519  2.73123  3.46354  2.40513  3.72494  3.29354  2.67741  2.69355  4.24690  2.90347  2.73739  3.18146  2.89801  2.37887  2.77519  2.98518  4.58477  3.61503
          0.00671  5.40357  6.12591  0.61958  0.77255  0.62671  0.76431
    267   2.45121  5.05696  2.50186  2.29574  4.61980  3.59731  4.02570  4.17398  2.63459  3.49896  4.60632  2.76666  4.23163  2.70158  2.91047  1.37602  3.03676  3.57991  5.99963  4.38308    268 s - - -
          2.68618  4.42225  2.77519  2.73123  3.46354  2.40513  3.72494  3.29354  2.67741  2.69355  4.24690  2.90347  2.73739  3.18146  2.89801  2.37887  2.77519  2.98518  4.58477  3.61503
          0.00671  5.40357  6.12591  0.61958  0.77255  0.62671  0.76431
    268   2.98314  4.58996  3.57324  2.82993  3.56602  3.95332  1.31305  3.57170  2.85050  2.64165  4.20521  3.15601  4.34042  2.68990  3.23296  2.61625  3.28959  3.43058  3.92147  3.26728    269 h - - -
          2.68618  4.42225  2.77519  2.73123  3.46354  2.40513  3.72494  3.29354  2.67741  2.69355  4.24690  2.90347  2.73739  3.18146  2.89801  2.37887  2.77519  2.98518  4.58477  3.61503
          0.00791  5.40357  5.69109  0.61958  0.77255  0.62671  0.76431
    269   2.94803  4.60902  5.22361  4.61463  3.19888  4.44146  4.78562  1.23349  4.40590  1.52815  2.90938  4.60508  4.79395  4.53472  4.41589  3.67939  3.20831  1.87532  5.26424  3.85355    270 i - - -
          2.68618  4.42225  2.77519  2.73123  3.46354  2.40513  3.72494  3.29354  2.67741  2.69355  4.24690  2.90347  2.73739  3.18146  2.89801  2.37887  2.77519  2.98518  4.58477  3.61503
          0.00672  5.40238  6.12472  0.61958  0.77255  0.62205  0.76969
    270   2.71827  5.22329  3.16462  2.31433  4.44865  3.63979  3.39217  4.39641  1.43734  3.63587  3.85861  3.30664  4.18358  2.33530  1.91950  2.95772  3.23762  3.95864  5.84736  4.59347    271 k - - -
          2.68618  4.42225  2.77519  2.73123  3.46354  2.40513  3.72494  3.29354  2.67741  2.69355  4.24690  2.90347  2.73739  3.18146  2.89801  2.37887  2.77519  2.98518  4.58477  3.61503
          0.00671  5.40370  6.12604  0.61958  0.77255  0.62354  0.76797
    271   2.40422  5.57338  2.80894  2.45753  4.62935  3.24514  4.02394  4.15296  2.16221  3.78603  4.32059  2.89158  4.23034  2.55961  2.51852  1.88717  2.19915  3.74360  6.00614  4.59527    272 s - - -
          2.68618  4.42225  2.77519  2.73123  3.46354  2.40513  3.72494  3.29354  2.67741  2.69355  4.24690  2.90347  2.73739  3.18146  2.89801  2.37887  2.77519  2.98518  4.58477  3.61503
          0.00835  5.40409  5.56873  0.61958  0.77255  0.59668  0.79992
    272   2.50957  3.71179  3.05243  2.63892  4.48014  3.56325  3.66365  3.21933  2.81371  3.57402  4.50743  2.05097  4.25551  2.88120  3.17948  1.45625  2.98268  3.39327  5.91670  4.53734    273 s - - -
          2.68618  4.42225  2.77519  2.73123  3.46354  2.40513  3.72494  3.29354  2.67741  2.69355  4.24690  2.90347  2.73739  3.18146  2.89801  2.37887  2.77519  2.98518  4.58477  3.61503
          0.02221  5.40661  4.04662  0.61958  0.77255  0.61548  0.77736
    273   2.86267  5.05475  2.99717  2.30430  4.91053  3.39677  3.19282  4.02241  2.05278  3.21357  4.60675  3.10322  3.18604  2.85888  1.51078  2.71646  3.12216  3.95633  5.99892  4.40115    274 r - - -
          2.68618  4.42225  2.77519  2.73123  3.46354  2.40513  3.72494  3.29354  2.67741  2.69355  4.24690  2.90347  2.73739  3.18146  2.89801  2.37887  2.77519  2.98518  4.58477  3.61503
          0.01384  5.39119  4.68996  0.61958  0.77255  0.67084  0.71597
    274   2.75444  4.31029  3.05554  2.63437  4.74589  3.28411  3.36586  3.55722  2.79934  3.43789  4.28298  3.22267  3.40062  2.87343  3.06911  1.27930  2.52060  3.58292  5.90938  3.78325    275 s - - -
          2.68618  4.42225  2.77519  2.73123  3.46354  2.40513  3.72494  3.29354  2.67741  2.69355  4.24690  2.90347  2.73739  3.18146  2.89801  2.37887  2.77519  2.98518  4.58477  3.61503
          0.01473  5.38419  4.60150  0.61958  0.77255  0.64853  0.73985
    275   3.46247  4.82026  5.36541  4.75784  3.42416  4.65016  4.74824  2.82768  4.56274  0.52126  3.19107  4.79242  4.96557  4.65980  4.57821  3.58819  3.68954  2.52369  5.38776  3.92922    276 L - - -
          2.68618  4.42225  2.77519  2.73123  3.46354  2.40513  3.72494  3.29354  2.67741  2.69355  4.24690  2.90347  2.73739  3.18146  2.89801  2.37887  2.77519  2.98518  4.58477  3.61503
          0.00685  5.38340  6.10575  0.61958  0.77255  0.69735  0.68896
    276   2.86830  3.55749  3.81810  3.74101  2.17047  4.15890  2.10095  2.90468  3.65679  2.41472  3.64549  3.24913  4.53213  2.93946  3.39441  3.26520  3.19951  2.74718  4.47644  2.03753    277 y - - -
          2.68618  4.42225  2.77519  2.73123  3.46354  2.40513  3.72494  3.29354  2.67741  2.69355  4.24690  2.90347  2.73739  3.18146  2.89801  2.37887  2.77519  2.98518  4.58477  3.61503
          0.00685  5.38340  6.10575  0.61958  0.77255  0.67557  0.71104
    277   2.67406  4.46900  3.37646  3.30053  4.02220  3.19122  3.83965  1.50063  3.05247  2.66623  3.80231  2.84641  4.31247  3.38923  3.64372  2.35568  2.48006  2.59143  5.09560  4.20022    278 i - - -
          2.68618  4.42225  2.77519  2.73123  3.46354  2.40513  3.72494  3.29354  2.67741  2.69355  4.24690  2.90347  2.73739  3.18146  2.89801  2.37887  2.77519  2.98518  4.58477  3.61503
          0.00773  5.38667  5.76928  0.61958  0.77255  0.68633  0.70002
    278   2.67615  4.18675  5.00094  4.39117  3.19825  4.17775  4.17910  2.51814  4.19363  1.69972  1.11959  4.41443  4.64345  4.04397  4.23063  3.25739  3.23688  2.75278  5.12676  3.94899    279 m - - -
          2.68618  4.42225  2.77519  2.73123  3.46354  2.40513  3.72494  3.29354  2.67741  2.69355  4.24690  2.90347  2.73739  3.18146  2.89801  2.37887  2.77519  2.98518  4.58477  3.61503
          0.00683  5.38577  6.10812  0.61958  0.77255  0.68938  0.69693
    279   2.98324  0.96716  3.31561  3.43351  3.90909  3.75706  4.36481  3.37101  3.39118  2.91585  3.43976  3.83070  4.31083  3.49648  3.74559  2.30962  3.23180  3.13821  5.45039  4.21589    280 c - - -
          2.68618  4.42225  2.77519  2.73123  3.46354  2.40513  3.72494  3.29354  2.67741  2.69355  4.24690  2.90347  2.73739  3.18146  2.89801  2.37887  2.77519  2.98518  4.58477  3.61503
          0.02399  5.38577  3.95707  0.61958  0.77255  0.59175  0.80599
    280   2.94497  5.33941  3.40837  2.86047  3.28284  3.82865  1.69389  4.03053  2.63066  3.06635  4.40339  3.19322  4.23295  2.21259  2.62748  2.30342  3.13104  3.68388  4.51516  3.13059    281 h - - -
          2.68618  4.42225  2.77519  2.73123  3.46354  2.40513  3.72494  3.29354  2.67741  2.69355  4.24690  2.90347  2.73739  3.18146  2.89801  2.37887  2.77519  2.98518  4.58477  3.61503
          0.00684  5.38409  6.10643  0.61958  0.77255  0.69505  0.69125
    281   2.90506  4.45472  5.00927  4.39907  3.22645  4.28015  4.61023  1.14345  4.20007  2.03033  3.13997  3.47042  4.46076  4.05753  4.23420  2.96859  2.89829  1.98976  5.12601  3.94828    282 i - - -
          2.68618  4.42225  2.77519  2.73123  3.46354  2.40513  3.72494  3.29354  2.67741  2.69355  4.24690  2.90347  2.73739  3.18146  2.89801  2.37887  2.77519  2.98518  4.58477  3.61503
          0.00684  5.38409  6.10643  0.61958  0.77255  0.68391  0.70247
    282   3.18111  5.36261  4.19943  4.19832  5.85040  4.00642  5.49635  5.39618  4.47855  5.02055  5.84384  4.37304  0.27256  4.03561  4.73194  3.22033  3.93828  4.62984  7.13368  5.92071    283 P - - -
          2.68618  4.42225  2.77519  2.73123  3.46354  2.40513  3.72494  3.29354  2.67741  2.69355  4.24690  2.90347  2.73739  3.18146  2.89801  2.37887  2.77519  2.98518  4.58477  3.61503
          0.00774  5.38575  5.76836  0.61958  0.77255  0.68945  0.69686
    283   2.51170  4.03644  5.05027  4.43702  3.09386  3.45319  4.61492  2.23512  4.22860  1.76100  3.44866  4.43539  4.64695  3.71616  3.81720  3.12682  3.20728  1.26784  4.61773  3.59400    284 v - - -
          2.68618  4.42225  2.77519  2.73123  3.46354  2.40513  3.72494  3.29354  2.67741  2.69355  4.24690  2.90347  2.73739  3.18146  2.89801  2.37887  2.77519  2.98518  4.58477  3.61503
          0.00684  5.38485  6.10720  0.61958  0.77255  0.69249  0.69381
    284   3.05596  4.51100  5.07249  4.45968  1.03859  4.30105  4.44624  2.40175  4.25002  2.17947  3.47652  4.45467  4.66348  4.06654  4.26624  3.58006  3.22261  2.17655  5.12421  2.87006    285 f - - -
          2.68618  4.42225  2.77519  2.73123  3.46354  2.40513  3.72494  3.29354  2.67741  2.69355  4.24690  2.90347  2.73739  3.18146  2.89801  2.37887  2.77519  2.98518  4.58477  3.61503
          0.00684  5.38485  6.10720  0.61958  0.77255  0.63671  0.75296
    285   3.18218  0.65816  4.33821  3.54597  4.29378  3.70102  4.01162  3.66022  3.73870  3.37850  4.27081  4.12533  4.60997  4.07776  3.77524  2.45916  3.51460  3.00612  5.73757  4.52785    286 C - - -
          2.68618  4.42225  2.77519  2.73123  3.46354  2.40513  3.72494  3.29354  2.67741  2.69355  4.24690  2.90347  2.73739  3.18146  2.89801  2.37887  2.77519  2.98518  4.58477  3.61503
          0.00772  5.39333  5.76145  0.61958  0.77255  0.47904  0.96595
    286   3.00209  4.67085  3.90396  3.12994  4.03289  3.84520  3.89381  3.39899  3.26643  2.85820  3.98704  3.76629  4.30596  3.46381  3.17604  2.47709  3.13090  3.04543  1.03771  3.47613    287 w - - -
          2.68618  4.42225  2.77519  2.73123  3.46354  2.40513  3.72494  3.29354  2.67741  2.69355  4.24690  2.90347  2.73739  3.18146  2.89801  2.37887  2.77519  2.98518  4.58477  3.61503
          0.01488  5.42178  4.57039  0.61958  0.77255  0.55692  0.85091
    287   2.78349  4.53386  4.70886  4.34038  3.62898  4.28657  4.61225  0.96994  4.15760  2.02062  2.93741  4.39743  3.80392  4.03761  3.76884  3.32224  2.99317  2.42181  5.15414  3.97437    288 i - - -
          2.68618  4.42225  2.77519  2.73123  3.46354  2.40513  3.72494  3.29354  2.67741  2.69355  4.24690  2.90347  2.73739  3.18146  2.89801  2.37887  2.77519  2.98518  4.58477  3.61503
          0.02125  5.41354  4.10037  0.61958  0.77255  0.58925  0.80910
    288   2.55918  4.14513  4.95945  4.35326  3.56639  4.28292  4.61042  2.30479  4.16693  1.90070  3.28988  4.40098  4.46534  4.18731  4.22220  1.79933  2.11670  1.77979  5.14550  3.96622    289 v - - -
          2.68618  4.42225  2.77519  2.73123  3.46354  2.40513  3.72494  3.29354  2.67741  2.69355  4.24690  2.90347  2.73739  3.18146  2.89801  2.37887  2.77519  2.98518  4.58477  3.61503
          0.00674  5.39904  6.12138  0.61958  0.77255  0.63140  0.75896
    289   1.65174  1.92752  4.51634  4.05769  2.99783  4.03307  4.54061  2.96150  3.92743  2.46503  3.69640  4.23882  4.60091  4.13680  3.84541  1.69391  3.28697  2.74166  4.89909  3.90612    290 a - - -
          2.68618  4.42225  2.77519  2.73123  3.46354  2.40513  3.72494  3.29354  2.67741  2.69355  4.24690  2.90347  2.73739  3.18146  2.89801  2.37887  2.77519  2.98518  4.58477  3.61503
          0.00673  5.40076  6.12311  0.61958  0.77255  0.63692  0.75273
    290   2.64523  4.81673  3.03237  2.51675  3.89160  3.87373  3.38295  3.62405  2.55169  3.34344  4.00109  3.28764  4.26516  2.99724  3.09718  2.60899  1.24935  3.27168  5.86920  4.50460    291 t - - -
          2.68618  4.42225  2.77519  2.73123  3.46354  2.40513  3.72494  3.29354  2.67741  2.69355  4.24690  2.90347  2.73739  3.18146  2.89801  2.37887  2.77519  2.98518  4.58477  3.61503
          0.03240  5.40076  3.59827  0.61958  0.77255  0.54177  0.87160
    291   2.62128  2.74283  3.46404  4.26044  3.42785  3.85142  4.58209  2.74183  4.09113  2.32455  3.49960  4.34798  4.27526  3.98115  4.17630  3.13510  2.74171  1.05946  4.61336  3.96559    292 v - - -
          2.68618  4.42225  2.77519  2.73123  3.46354  2.40513  3.72494  3.29354  2.67741  2.69355  4.24690  2.90347  2.73739  3.18146  2.89801  2.37887  2.77519  2.98518  4.58477  3.61503
          0.00680  5.39012  6.11246  0.61958  0.77255  0.67454  0.71211
    292   3.07431  3.65935  4.97762  4.36936  3.00247  4.27738  3.86904  2.85093  4.17690  0.79991  3.30804  4.40427  4.64204  3.43141  3.78335  3.40856  3.35205  2.50275  5.13122  3.43755    293 l - - -
          2.68618  4.42225  2.77519  2.73123  3.46354  2.40513  3.72494  3.29354  2.67741  2.69355  4.24690  2.90347  2.73739  3.18146  2.89801  2.37887  2.77519  2.98518  4.58477  3.61503
          0.00925  5.39012  5.37178  0.61958  0.77255  0.67454  0.71211
    293   2.81195  5.38981  2.65715  1.99983  4.91337  3.27668  3.01379  4.39994  1.91950  3.34557  4.31914  3.16077  4.22164  1.75481  2.81115  2.79164  3.10291  3.95853  5.99954  4.58809    294 q - - -
          2.68618  4.42225  2.77519  2.73123  3.46354  2.40513  3.72494  3.29354  2.67741  2.69355  4.24690  2.90347  2.73739  3.18146  2.89801  2.37887  2.77519  2.98518  4.58477  3.61503
          0.02738  5.38768  3.79716  0.61958  0.77255  0.66623  0.72081
    294   2.86867  5.55491  3.05093  2.34234  3.63319  3.66796  2.02453  4.38501  1.97734  3.41052  4.52689  2.59722  3.48788  2.58822  2.63886  2.58078  3.16727  3.94526  5.98792  3.65528    295 k - - -
          2.68618  4.42225  2.77519  2.73123  3.46354  2.40513  3.72494  3.29354  2.67741  2.69355  4.24690  2.90347  2.73739  3.18146  2.89801  2.37887  2.77519  2.98518  4.58477  3.61503
          0.00694  5.36980  6.09214  0.61958  0.77255  0.70002  0.68632
    295   3.08259  4.57278  4.01542  3.75348  3.23666  4.21128  3.96876  2.05487  3.88384  1.43114  2.69272  3.67744  3.98376  2.64542  3.51173  3.40754  3.18512  2.09489  5.18489  3.64888    296 l - - -
          2.68618  4.42225  2.77519  2.73123  3.46354  2.40513  3.72494  3.29354  2.67741  2.69355  4.24690  2.90347  2.73739  3.18146  2.89801  2.37887  2.77519  2.98518  4.58477  3.61503
          0.07139  5.37618  2.74457  0.61958  0.77255  0.56236  0.84365
    296   2.91226  4.47735  4.46022  4.24777  2.53724  4.07238  4.06809  2.40474  3.91327  1.11404  2.38668  4.38406  4.50356  4.05963  3.59617  3.51206  3.20661  2.33393  4.66133  3.91987    297 l - - -
          2.68618  4.42225  2.77519  2.73123  3.46354  2.40513  3.72494  3.29354  2.67741  2.69355  4.24690  2.90347  2.73739  3.18146  2.89801  2.37887  2.77519  2.98518  4.58477  3.61503
          0.00902  5.33925  5.47797  0.61958  0.77255  0.61157  0.78198
    297   2.85055  3.93063  2.87216  1.70397  4.90676  3.05503  3.61977  4.39333  1.95497  3.73982  4.56202  2.81138  3.97479  2.52409  2.63023  2.38456  2.96046  3.61832  5.99301  4.58155    298 e - - -
          2.68618  4.42225  2.77519  2.73123  3.46354  2.40513  3.72494  3.29354  2.67741  2.69355  4.24690  2.90347  2.73739  3.18146  2.89801  2.37887  2.77519  2.98518  4.58477  3.61503
          0.04621  5.37516  3.20572  0.61958  0.77255  0.57998  0.82078
    298   2.55554  5.53041  3.11437  2.02708  4.18639  3.37731  3.93849  4.26923  2.17882  3.47687  4.00992  2.95539  3.94803  2.37523  2.61537  2.11799  2.39677  3.35099  5.95547  4.52586    299 e - - -
          2.68618  4.42225  2.77519  2.73123  3.46354  2.40513  3.72494  3.29354  2.67741  2.69355  4.24690  2.90347  2.73739  3.18146  2.89801  2.37887  2.77519  2.98518  4.58477  3.61503
          0.01660  5.35972  4.44279  0.61958  0.77255  0.76622  0.62505
    299   2.57235  4.82309  2.33799  2.09658  4.53625  2.17574  3.41428  4.37283  2.51406  3.84910  4.52736  2.94765  3.74029  2.74307  2.42550  2.73714  2.66909  3.72921  5.95424  3.74181    300 e - - -
          2.68618  4.42225  2.77519  2.73123  3.46354  2.40513  3.72494  3.29354  2.67741  2.69355  4.24690  2.90347  2.73739  3.18146  2.89801  2.37887  2.77519  2.98518  4.58477  3.61503
          0.00948  5.35104  5.36157  0.61958  0.77255  0.79381  0.60170
    300   2.78466  4.94083  2.74978  1.74252  4.88853  3.17775  3.23767  4.13098  2.50683  3.28451  4.58501  2.76726  3.76565  2.41525  2.69757  2.62399  2.56834  3.09009  5.73520  4.03118    301 e - - -
          2.68618  4.42225  2.77519  2.73123  3.46354  2.40513  3.72494  3.29354  2.67741  2.69355  4.24690  2.90347  2.73739  3.18146  2.89801  2.37887  2.77519  2.98518  4.58477  3.61503
          0.09967  5.34923  2.40670  0.61958  0.77255  0.49689  0.93757
    301   2.68909  5.30721  2.34238  2.47419  4.86955  3.24244  3.84196  4.01907  2.41373  3.06079  4.10000  2.66143  3.72303  2.74994  2.51722  1.84119  2.65831  3.60355  5.95949  4.54941    302 s - - -
          2.68618  4.42225  2.77519  2.73123  3.46354  2.40513  3.72494  3.29354  2.67741  2.69355  4.24690  2.90347  2.73739  3.18146  2.89801  2.37887  2.77519  2.98518  4.58477  3.61503
          0.03341  5.31597  3.57752  0.61958  0.77255  0.71089  0.67572
    302   1.88072  4.86492  2.95639  2.15354  4.06248  2.59792  3.93555  3.51765  2.52690  3.55335  4.03033  3.06822  3.27944  2.44907  2.91374  2.62612  2.74645  3.65307  5.94274  4.21728    303 a - - -
          2.68618  4.42225  2.77519  2.73123  3.46354  2.40513  3.72494  3.29354  2.67741  2.69355  4.24690  2.90347  2.73739  3.18146  2.89801  2.37887  2.77519  2.98518  4.58477  3.61503
          0.02305  5.32233  4.02292  0.61958  0.77255  0.45426  1.00763
    303   2.73517  5.56508  2.72961  1.34609  4.40038  3.41427  3.84755  4.00226  2.27582  3.45487  4.60577  3.23112  2.91597  2.60132  2.93737  2.74786  2.83883  3.88065  5.99784  4.58697    304 e - - -
          2.68618  4.42225  2.77519  2.73123  3.46354  2.40513  3.72494  3.29354  2.67741  2.69355  4.24690  2.90347  2.73739  3.18146  2.89801  2.37887  2.77519  2.98518  4.58477  3.61503
          0.03756  5.38785  3.43298  0.61958  0.77255  0.62367  0.76781
    304   2.94538  4.49390  4.98386  4.37434  3.13857  4.00819  4.23587  1.92493  4.14882  1.14400  3.27585  4.08870  4.63012  4.32521  4.21631  2.83726  2.33026  2.44251  5.11453  3.93654    305 l - - -
          2.68618  4.42225  2.77519  2.73123  3.46354  2.40513  3.72494  3.29354  2.67741  2.69355  4.24690  2.90347  2.73739  3.18146  2.89801  2.37887  2.77519  2.98518  4.58477  3.61503
          0.04400  5.36631  3.26032  0.61958  0.77255  0.47171  0.97800
    305   3.02371  4.34398  3.38735  3.14957  4.39395  3.87401  3.82064  3.78750  3.14693  2.89573  4.28864  3.46593  0.86458  3.48101  3.57646  2.64383  3.11490  3.49153  5.73783  4.44838    306 p - - -
          2.68618  4.42225  2.77519  2.73123  3.46354  2.40513  3.72494  3.29354  2.67741  2.69355  4.24690  2.90347  2.73739  3.18146  2.89801  2.37887  2.77519  2.98518  4.58477  3.61503
          0.00779  5.37895  5.76155  0.61958  0.77255  0.45633  1.00403
    306   2.99079  5.58061  2.77002  2.66637  4.92498  3.84578  3.36033  3.97516  1.78844  3.65809  3.73133  3.28821  3.40716  1.82740  2.24583  2.62102  2.64705  3.83779  6.01368  4.60323    307 k - - -
          2.68618  4.42225  2.77519  2.73123  3.46354  2.40513  3.72494  3.29354  2.67741  2.69355  4.24690  2.90347  2.73739  3.18146  2.89801  2.37887  2.77519  2.98518  4.58477  3.61503
          0.00660  5.42048  6.14283  0.61958  0.77255  0.56079  0.84574
    307   3.11434  4.93975  3.78653  3.23359  4.28335  3.39764  4.30561  3.41147  3.01259  3.11657  4.19987  3.09476  4.42046  3.53755  3.61346  2.71006  0.80636  3.17396  5.65592  4.38698    308 t - - -
          2.68618  4.42225  2.77519  2.73123  3.46354  2.40513  3.72494  3.29354  2.67741  2.69355  4.24690  2.90347  2.73739  3.18146  2.89801  2.37887  2.77519  2.98518  4.58477  3.61503
          0.00660  5.42048  6.14283  0.61958  0.77255  0.56079  0.84574
    308   3.03520  4.33950  4.61686  3.72686  3.44702  3.93571  4.54065  2.77159  3.42169  0.89014  3.24114  4.22666  4.17925  3.71776  3.32812  3.39662  2.51011  2.66239  5.21222  4.02137    309 l - - -
          2.68618  4.42225  2.77519  2.73123  3.46354  2.40513  3.72494  3.29354  2.67741  2.69355  4.24690  2.90347  2.73739  3.18146  2.89801  2.37887  2.77519  2.98518  4.58477  3.61503
          0.00660  5.42048  6.14283  0.61958  0.77255  0.56079  0.84574
    309   2.96341  4.62283  3.60145  3.25396  4.19700  4.02168  4.29797  3.43011  3.03337  3.13562  4.12558  3.70400  4.42644  3.54782  3.33463  2.87356  0.76136  3.11389  5.58925  4.32649    310 t - - -
          2.68618  4.42225  2.77519  2.73123  3.46354  2.40513  3.72494  3.29354  2.67741  2.69355  4.24690  2.90347  2.73739  3.18146  2.89801  2.37887  2.77519  2.98518  4.58477  3.61503
          0.00660  5.42048  6.14283  0.61958  0.77255  0.56079  0.84574
    310   2.91812  5.58105  2.18820  1.74298  4.92540  2.81037  3.71454  4.41089  2.70774  3.66964  4.62191  3.14702  4.01357  1.83610  3.25283  2.50421  2.90362  3.97130  4.02421  4.09363    311 e - - -
          2.68618  4.42225  2.77519  2.73123  3.46354  2.40513  3.72494  3.29354  2.67741  2.69355  4.24690  2.90347  2.73739  3.18146  2.89801  2.37887  2.77519  2.98518  4.58477  3.61503
          0.00660  5.42048  6.14283  0.61958  0.77255  0.55214  0.85735
    311   2.95308  4.57836  5.15105  4.53846  3.29344  4.37999  4.71333  2.11774  3.45636  1.68494  1.28831  4.53599  4.73640  4.45929  4.34405  3.69220  3.43757  2.14319  5.20104  3.66882    312 m - - -
          2.68618  4.42225  2.77519  2.73123  3.46354  2.40513  3.72494  3.29354  2.67741  2.69355  4.24690  2.90347  2.73739  3.18146  2.89801  2.37887  2.77519  2.98518  4.58477  3.61503
          0.00899  5.42214  5.39718  0.61958  0.77255  0.55582  0.85238
    312   3.15495  3.66622  4.89073  4.29221  2.24509  3.78226  3.93005  3.00602  4.12227  2.75758  3.12794  4.37743  4.14319  4.29369  3.96480  3.44281  3.38726  2.73460  5.14924  0.93711    313 y - - -
          2.68618  4.42225  2.77519  2.73123  3.46354  2.40513  3.72494  3.29354  2.67741  2.69355  4.24690  2.90347  2.73739  3.18146  2.89801  2.37887  2.77519  2.98518  4.58477  3.61503
          0.01345  5.41976  4.71853  0.61958  0.77255  0.52873  0.89002
    313   2.06945  4.61304  4.55753  3.43314  3.48761  3.76542  4.10468  1.77515  3.63228  2.42897  3.33290  4.19233  4.59418  3.54263  3.66256  2.85717  2.15226  2.03602  5.22331  3.17778    314 i - - -
          2.68618  4.42225  2.77519  2.73123  3.46354  2.40513  3.72494  3.29354  2.67741  2.69355  4.24690  2.90347  2.73739  3.18146  2.89801  2.37887  2.77519  2.98518  4.58477  3.61503
          0.00661  5.41832  6.14067  0.61958  0.77255  0.57099  0.83233
    314   2.64722  4.39037  3.09956  2.58013  4.54090  3.61833  1.40985  4.24094  2.75215  3.40332  3.82356  3.02257  4.25744  2.70857  2.85732  2.44761  3.07801  3.59101  5.21766  3.55698    315 h - - -
          2.68618  4.42225  2.77519  2.73123  3.46354  2.40513  3.72494  3.29354  2.67741  2.69355  4.24690  2.90347  2.73739  3.18146  2.89801  2.37887  2.77519  2.98518  4.58477  3.61503
          0.00661  5.41832  6.14067  0.61958  0.77255  0.57099  0.83233
    315   3.00201  4.52811  5.01349  4.40440  1.01749  4.29878  4.31869  2.63867  3.41817  2.12754  3.48483  4.43100  4.66316  4.35628  4.24789  3.45182  3.25531  2.50744  5.14509  2.62835    316 f - - -
          2.68618  4.42225  2.77519  2.73123  3.46354  2.40513  3.72494  3.29354  2.67741  2.69355  4.24690  2.90347  2.73739  3.18146  2.89801  2.37887  2.77519  2.98518  4.58477  3.61503
          0.00661  5.41832  6.14067  0.61958  0.77255  0.57099  0.83233
    316   2.97362  4.06280  5.12900  4.51472  2.74974  4.34435  4.67744  2.68976  4.30234  0.78888  3.18235  4.50429  4.70401  4.43151  3.91772  3.65615  3.17477  2.28495  5.16672  3.71781    317 l - - -
          2.68618  4.42225  2.77519  2.73123  3.46354  2.40513  3.72494  3.29354  2.67741  2.69355  4.24690  2.90347  2.73739  3.18146  2.89801  2.37887  2.77519  2.98518  4.58477  3.61503
          0.00661  5.41832  6.14067  0.61958  0.77255  0.57099  0.83233
    317   2.83550  3.84641  3.50720  3.14876  3.25277  3.67532  3.95087  2.96709  2.99988  1.71789  3.54614  3.41460  3.93831  3.26348  2.48092  2.50324  2.99402  2.07623  4.87903  4.19353    318 l - - -
          2.68618  4.42225  2.77519  2.73123  3.46354  2.40513  3.72494  3.29354  2.67741  2.69355  4.24690  2.90347  2.73739  3.18146  2.89801  2.37887  2.77519  2.98518  4.58477  3.61503
          0.00661  5.41832  6.14067  0.61958  0.77255  0.57099  0.83233
    318   2.34103  4.06186  3.77794  3.57997  2.97163  4.05982  3.19704  2.31082  3.36923  2.40866  3.36237  3.64555  3.81448  3.73931  3.02030  2.63578  2.67350  1.71370  5.29078  3.83291    319 v - - -
          2.68618  4.42225  2.77519  2.73123  3.46354  2.40513  3.72494  3.29354  2.67741  2.69355  4.24690  2.90347  2.73739  3.18146  2.89801  2.37887  2.77519  2.98518  4.58477  3.61503
          0.00661  5.41832  6.14067  0.61958  0.77255  0.52481  0.89568
    319   2.60428  5.45150  3.20954  2.82286  3.61061  3.87579  3.10623  4.19340  2.58705  2.39853  4.04097  3.10433  3.82045  1.34574  3.17547  2.49076  3.31011  3.53958  5.91743  4.54112    320 q - - -
          2.68618  4.42225  2.77519  2.73123  3.46354  2.40513  3.72494  3.29354  2.67741  2.69355  4.24690  2.90347  2.73739  3.18146  2.89801  2.37887  2.77519  2.98518  4.58477  3.61503
          0.00657  5.42509  6.14743  0.61958  0.77255  0.53889  0.87562
    320   2.19292  4.32656  4.67535  4.01333  2.61714  4.28450  4.60691  1.86231  3.38948  1.84622  2.87328  4.37818  4.00182  3.99277  3.64089  3.37994  2.09571  2.39922  5.16562  3.98449    321 l - - -
          2.68618  4.42225  2.77519  2.73123  3.46354  2.40513  3.72494  3.29354  2.67741  2.69355  4.24690  2.90347  2.73739  3.18146  2.89801  2.37887  2.77519  2.98518  4.58477  3.61503
          0.03742  5.42581  3.43172  0.61958  0.77255  0.54099  0.87269
    321   2.83418  5.43618  2.88942  2.42642  3.61464  3.46519  3.22768  4.30616  1.87057  3.43570  4.60986  2.33361  3.22344  2.06115  3.09332  2.52878  2.79237  3.95989  5.49525  4.44217    322 k - - -
          2.68618  4.42225  2.77519  2.73123  3.46354  2.40513  3.72494  3.29354  2.67741  2.69355  4.24690  2.90347  2.73739  3.18146  2.89801  2.37887  2.77519  2.98518  4.58477  3.61503
          0.00677  5.39515  6.11750  0.61958  0.77255  0.65729  0.73034
    322   2.81505  5.46490  3.02941  2.79418  4.33896  3.15711  3.50384  3.31462  2.47955  3.10448  3.17392  2.91254  3.08781  2.29291  2.29003  2.66613  2.94383  2.34181  5.92386  4.54006    323 r - - -
          2.68618  4.42225  2.77519  2.73123  3.46354  2.40513  3.72494  3.29354  2.67741  2.69355  4.24690  2.90347  2.73739  3.18146  2.89801  2.37887  2.77519  2.98518  4.58477  3.61503
          0.06185  5.39515  2.89247  0.61958  0.77255  0.61730  0.77522
    323   2.67212  5.53101  3.11894  2.39022  4.48892  2.98751  2.92888  3.32461  1.69099  3.51089  3.33921  3.04582  4.20364  2.78238  2.34619  2.41927  3.18791  3.73231  5.96722  4.30574    324 k - - -
          2.68618  4.42225  2.77519  2.73123  3.46354  2.40513  3.72494  3.29354  2.67741  2.69355  4.24690  2.90347  2.73739  3.18146  2.89801  2.37887  2.77519  2.98518  4.58477  3.61503
          0.01866  5.34676  4.28855  0.61958  0.77255  0.81137  0.58744
    324   2.62143  5.14355  2.98186  2.51099  4.88500  3.02751  3.15050  4.37120  2.15628  3.55842  4.58018  2.11241  3.65579  2.85822  2.20628  2.25740  2.79319  3.48974  5.97209  4.56094    325 n - - -
          2.68618  4.42225  2.77519  2.73123  3.46354  2.40513  3.72494  3.29354  2.67741  2.69355  4.24690  2.90347  2.73739  3.18146  2.89801  2.37887  2.77519  2.98518  4.58477  3.61503
          0.12421  5.33528  2.18937  0.61958  0.77255  0.84371  0.56232
    325   2.85343  5.36071  3.20908  2.24635  4.65700  3.57698  3.39559  2.63051  2.40874  2.50298  3.99907  3.25981  3.95084  1.88661  2.42670  2.78884  3.18701  3.13905  5.82371  4.44439    326 q - - -
          2.68618  4.42225  2.77519  2.73123  3.46354  2.40513  3.72494  3.29354  2.67741  2.69355  4.24690  2.90347  2.73739  3.18146  2.89801  2.37887  2.77519  2.98518  4.58477  3.61503
          0.10094  5.21914  2.40126  0.61958  0.77255  0.57057  0.83287
    326   2.82898  5.46958  3.15967  2.68204  4.40300  3.14066  3.96462  4.27383  0.99747  3.76727  4.31346  3.12646  3.79104  3.00245  2.58176  2.97064  2.99534  3.67299  5.90959  4.51146    327 k - - -
          2.68618  4.42225  2.77519  2.73123  3.46354  2.40513  3.72494  3.29354  2.67741  2.69355  4.24690  2.90347  2.73739  3.18146  2.89801  2.37887  2.77519  2.98518  4.58477  3.61503
          0.25863  5.25516  1.50207  0.61958  0.77255  0.77281  0.61937
    327   3.16525  4.60359  4.32697  4.08633  2.72440  4.24653  3.80874  3.03292  3.95055  2.64175  3.44603  4.03649  4.60753  3.95395  4.09369  3.54228  3.00579  2.87415  3.40057  0.88331    328 y - - -
          2.68618  4.42225  2.77519  2.73123  3.46354  2.40513  3.72494  3.29354  2.67741  2.69355  4.24690  2.90347  2.73739  3.18146  2.89801  2.37887  2.77519  2.98518  4.58477  3.61503
          0.05676  5.06979  3.01806  0.61958  0.77255  0.66186  0.72545
    328   2.77754  5.48190  1.81584  2.01191  4.82764  3.09759  2.70143  4.31417  2.36466  3.78747  4.45624  2.74937  3.81568  2.83827  3.02601  2.46026  2.86531  3.87291  5.91414  4.10933    329 d - - -
          2.68618  4.42225  2.77519  2.73123  3.46354  2.40513  3.72494  3.29354  2.67741  2.69355  4.24690  2.90347  2.73739  3.18146  2.89801  2.37887  2.77519  2.98518  4.58477  3.61503
          0.08880  5.21095  2.53176  0.61958  0.77255  0.64364  0.74523
    329   2.82303  5.49433  2.68025  1.80253  4.83963  2.23158  3.91508  4.10748  2.23624  3.35972  4.53493  2.93893  3.97250  2.53790  2.65711  2.48162  2.97276  3.51510  5.92686  4.51577    330 e - - -
          2.68618  4.42225  2.77519  2.73123  3.46354  2.40513  3.72494  3.29354  2.67741  2.69355  4.24690  2.90347  2.73739  3.18146  2.89801  2.37887  2.77519  2.98518  4.58477  3.61503
          0.01381  5.24227  4.77581  0.61958  0.77255  1.01229  0.45159
    330   2.67635  4.68373  3.00409  2.20324  4.82836  2.11626  3.91005  3.91138  2.20877  3.63040  4.45753  3.07786  4.02149  2.88939  1.90804  2.42071  2.98590  3.70978  5.92167  4.51291    331 r - - -
          2.68618  4.42225  2.77519  2.73123  3.46354  2.40513  3.72494  3.29354  2.67741  2.69355  4.24690  2.90347  2.73739  3.18146  2.89801  2.37887  2.77519  2.98518  4.58477  3.61503
          0.03805  5.24526  3.44010  0.61958  0.77255  1.05356  0.42878
    331   2.58205  3.71397  2.32696  2.11562  4.21130  3.47103  3.37313  4.25819  2.65199  3.12565  4.10580  2.61676  4.01147  2.70759  3.06347  1.91055  2.93128  3.40306  5.89056  4.22129    332 s - - -
          2.68618  4.42225  2.77519  2.73123  3.46354  2.40513  3.72494  3.29354  2.67741  2.69355  4.24690  2.90347  2.73739  3.18146  2.89801  2.37887  2.77519  2.98518  4.58477  3.61503
          0.00810  5.21586  5.93820  0.61958  0.77255  1.11397  0.39788
    332   2.56473  3.75842  3.23656  2.14801  4.67604  2.27922  3.55729  3.78011  2.57280  3.40320  4.42644  3.25181  2.29444  2.91202  3.01248  2.64348  2.34830  3.43802  5.83360  4.24010    333 e - - -
          2.68618  4.42225  2.77519  2.73123  3.46354  2.40513  3.72494  3.29354  2.67741  2.69355  4.24690  2.90347  2.73739  3.18146  2.89801  2.37887  2.77519  2.98518  4.58477  3.61503
          0.13163  5.21586  2.13786  0.61958  0.77255  0.96699  0.47840
    333   2.09503  5.25719  3.16594  1.98917  4.53258  3.56238  3.93524  3.34251  2.56392  3.12873  3.30385  2.98635  3.23268  3.02523  2.94511  2.53668  2.20243  3.17773  5.09233  4.36950    334 e - - -
          2.68618  4.42225  2.77519  2.73123  3.46354  2.40513  3.72494  3.29354  2.67741  2.69355  4.24690  2.90347  2.73739  3.18146  2.89801  2.37887  2.77519  2.98518  4.58477  3.61503
          0.00986  5.12436  5.55655  0.61958  0.77255  1.25765  0.33452
    334   2.34464  5.44394  1.75510  2.08147  4.78844  3.07126  3.88026  4.27437  2.10738  3.68636  4.36971  2.84896  4.09945  2.70306  3.09245  2.52121  3.14511  3.53951  5.87678  4.46556    335 d - - -
          2.68618  4.42225  2.77519  2.73123  3.46354  2.40513  3.72494  3.29354  2.67741  2.69355  4.24690  2.90347  2.73739  3.18146  2.89801  2.37887  2.77519  2.98518  4.58477  3.61503
          0.21277  5.12484  1.68358  0.61958  0.77255  0.97957  0.47076
    335   2.72253  4.81344  3.37102  2.59412  3.22043  3.79106  3.98019  3.21628  2.60584  1.42496  3.90442  3.21781  3.12103  3.21359  3.23151  2.74819  2.81773  2.97986  5.36515  4.00784    336 l - - -
          2.68618  4.42225  2.77519  2.73123  3.46354  2.40513  3.72494  3.29354  2.67741  2.69355  4.24690  2.90347  2.73739  3.18146  2.89801  2.37887  2.77519  2.98518  4.58477  3.61503
          0.02156  4.99776  4.22861  0.61958  0.77255  0.60382  0.79124
    336   2.46062  5.04483  3.16055  2.77121  3.71062  3.70369  3.67475  3.47192  2.88261  2.00692  3.80415  2.97226  3.93852  3.26632  3.11892  2.17496  2.02645  2.67552  5.57572  4.27440    337 l - - -
          2.68618  4.42225  2.77519  2.73123  3.46354  2.40513  3.72494  3.29354  2.67741  2.69355  4.24690  2.90347  2.73739  3.18146  2.89801  2.37887  2.77519  2.98518  4.58477  3.61503
          0.00795  5.23479  5.95714  0.61958  0.77255  0.94100  0.49469
    337   2.89675  5.26489  2.91142  2.23353  4.83466  3.20554  3.57864  4.12052  2.28567  3.01087  4.23763  3.05276  2.44442  2.28474  2.94574  2.12798  2.81999  3.70294  4.04842  4.51956    338 s - - -
          2.68618  4.42225  2.77519  2.73123  3.46354  2.40513  3.72494  3.29354  2.67741  2.69355  4.24690  2.90347  2.73739  3.18146  2.89801  2.37887  2.77519  2.98518  4.58477  3.61503
          0.00775  5.25974  5.98208  0.61958  0.77255  1.01811  0.44829
    338   2.33491  5.31919  3.06966  1.88833  4.36533  3.32678  3.74808  3.72867  2.51294  3.00147  4.48144  3.22562  3.67524  2.83736  2.81524  1.96517  2.81467  3.41596  3.51313  4.13486    339 e - - -
          2.68618  4.42225  2.77519  2.73123  3.46354  2.40513  3.72494  3.29354  2.67741  2.69355  4.24690  2.90347  2.73739  3.18146  2.89801  2.37887  2.77519  2.98518  4.58477  3.61503
          0.01355  5.26115  4.79484  0.61958  0.77255  0.40804  1.09349
    339   2.83314  4.86168  2.00251  2.55270  3.72122  3.28655  3.30807  4.00691  2.47921  3.17821  3.57494  2.37952  3.52129  3.13808  2.93944  2.57360  2.33668  3.36130  5.06440  3.99634    340 d - - -
          2.68618  4.42225  2.77519  2.73123  3.46354  2.40513  3.72494  3.29354  2.67741  2.69355  4.24690  2.90347  2.73739  3.18146  2.89801  2.37887  2.77519  2.98518  4.58477  3.61503
          0.00680  5.38969  6.11203  0.61958  0.77255  0.67632  0.71027
    340   2.84455  3.57632  3.21818  2.49074  4.83216  3.72843  3.61962  3.78129  2.26020  2.71527  4.47877  3.12185  2.97603  2.42463  1.73120  2.70991  3.00710  3.57643  4.38379  4.56120    341 r - - -
          2.68618  4.42225  2.77519  2.73123  3.46354  2.40513  3.72494  3.29354  2.67741  2.69355  4.24690  2.90347  2.73739  3.18146  2.89801  2.37887  2.77519  2.98518  4.58477  3.61503
          0.00680  5.38969  6.11203  0.61958  0.77255  0.59432  0.80283
    341   2.70868  5.57504  2.26118  1.77713  4.92110  2.65422  3.85337  4.40777  2.07662  3.88075  4.61545  2.64398  3.75074  2.80849  3.05646  2.56839  2.79874  3.63959  5.77818  3.88825    342 e - - -
          2.68618  4.42225  2.77519  2.73123  3.46354  2.40513  3.72494  3.29354  2.67741  2.69355  4.24690  2.90347  2.73739  3.18146  2.89801  2.37887  2.77519  2.98518  4.58477  3.61503
          0.01583  5.40224  4.49171  0.61958  0.77255  0.63189  0.75840
    342   2.70293  4.59517  4.25992  3.71727  2.97385  4.21216  4.28196  2.45167  3.41771  1.84240  1.94894  3.59879  4.08960  3.10157  3.66414  3.23091  2.79914  1.92224  5.20584  4.01306    343 l - - -
          2.68618  4.42225  2.77519  2.73123  3.46354  2.40513  3.72494  3.29354  2.67741  2.69355  4.24690  2.90347  2.73739  3.18146  2.89801  2.37887  2.77519  2.98518  4.58477  3.61503
          0.00678  5.39354  6.11589  0.61958  0.77255  0.50528  0.92467
    343   3.10306  4.55418  5.14203  4.52905  3.49256  4.07702  4.69445  1.65497  4.31738  1.27014  3.53636  4.51883  4.71805  4.19839  4.26527  3.67113  3.28254  1.52722  4.61430  4.01022    344 l - - -
          2.68618  4.42225  2.77519  2.73123  3.46354  2.40513  3.72494  3.29354  2.67741  2.69355  4.24690  2.90347  2.73739  3.18146  2.89801  2.37887  2.77519  2.98518  4.58477  3.61503
          0.00661  5.41858  6.14093  0.61958  0.77255  0.55402  0.85481
    344   2.69515  4.69703  3.61114  2.86112  4.07378  3.47929  4.18150  3.61155  2.41059  1.55012  3.62389  3.23712  4.03433  3.06370  2.04130  2.67560  3.16690  2.97461  4.42645  4.36176    345 l - - -
          2.68618  4.42225  2.77519  2.73123  3.46354  2.40513  3.72494  3.29354  2.67741  2.69355  4.24690  2.90347  2.73739  3.18146  2.89801  2.37887  2.77519  2.98518  4.58477  3.61503
          0.00659  5.42109  6.14344  0.61958  0.77255  0.55812  0.84929
    345   2.63736  5.28420  3.13935  2.48194  4.76275  3.16639  3.65681  4.41254  1.64451  3.88719  4.62280  2.91645  3.83371  2.97363  2.91688  1.56715  2.84223  3.72736  6.01492  4.60417    346 s - - -
          2.68618  4.42225  2.77519  2.73123  3.46354  2.40513  3.72494  3.29354  2.67741  2.69355  4.24690  2.90347  2.73739  3.18146  2.89801  2.37887  2.77519  2.98518  4.58477  3.61503
          0.00659  5.42157  6.14391  0.61958  0.77255  0.55954  0.84740
    346   3.16226  3.82395  4.20158  4.42184  3.07359  4.32236  4.65008  2.96535  4.22768  0.67398  3.31206  4.45292  4.68446  4.07217  4.26901  3.48607  3.36925  2.49535  5.16798  3.79893    347 L - - -
          2.68618  4.42225  2.77519  2.73123  3.46354  2.40513  3.72494  3.29354  2.67741  2.69355  4.24690  2.90347  2.73739  3.18146  2.89801  2.37887  2.77519  2.98518  4.58477  3.61503
          0.00659  5.42157  6.14391  0.61958  0.77255  0.55450  0.85415
    347   2.02983  2.92189  3.46980  3.16151  3.93900  1.22609  4.23814  3.58877  2.96185  3.17116  4.12576  3.63267  4.39130  3.46879  3.26925  2.58607  3.33430  3.32835  4.79343  4.31155    348 g - - -
          2.68618  4.42225  2.77519  2.73123  3.46354  2.40513  3.72494  3.29354  2.67741  2.69355  4.24690  2.90347  2.73739  3.18146  2.89801  2.37887  2.77519  2.98518  4.58477  3.61503
          0.00658  5.42229  6.14463  0.61958  0.77255  0.54590  0.86588
    348   2.99656  5.14697  3.17405  2.06135  4.92903  3.81470  3.68055  4.41460  1.33447  3.48742  4.62482  3.17214  4.02606  2.58320  2.21583  2.50521  3.19114  3.97466  4.71850  4.60619    349 k - - -
          2.68618  4.42225  2.77519  2.73123  3.46354  2.40513  3.72494  3.29354  2.67741  2.69355  4.24690  2.90347  2.73739  3.18146  2.89801  2.37887  2.77519  2.98518  4.58477  3.61503
          0.00657  5.42383  6.14618  0.61958  0.77255  0.54467  0.86757
    349   3.22997  4.61610  5.08632  4.47820  3.50921  4.39250  4.71780  2.94606  4.28302  0.70423  3.06650  4.51888  4.74650  4.24020  3.78809  3.14248  3.46103  2.12327  5.07928  4.05669    350 l - - -
          2.68618  4.42225  2.77519  2.73123  3.46354  2.40513  3.72494  3.29354  2.67741  2.69355  4.24690  2.90347  2.73739  3.18146  2.89801  2.37887  2.77519  2.98518  4.58477  3.61503
          0.01328  5.42466  4.73467  0.61958  0.77255  0.51217  0.91428
    350   0.31497  4.06543  5.08597  4.76439  5.44000  2.94813  5.57342  4.87493  4.68740  4.56723  5.37523  4.59273  3.33743  4.59815  4.32564  3.38732  3.71692  4.24713  6.81158  5.67673    351 A - - -
          2.68618  4.42225  2.77519  2.73123  3.46354  2.40513  3.72494  3.29354  2.67741  2.69355  4.24690  2.90347  2.73739  3.18146  2.89801  2.37887  2.77519  2.98518  4.58477  3.61503
          0.00795  5.42308  5.65311  0.61958  0.77255  0.50794  0.92064
    351   2.48466  3.97848  4.47135  3.53497  1.12896  4.28279  3.97169  2.91067  4.11048  2.21720  3.67014  4.36848  4.02598  4.28300  3.88690  3.21671  3.37193  2.49218  3.53723  3.10021    352 f - - -
          2.68618  4.42225  2.77519  2.73123  3.46354  2.40513  3.72494  3.29354  2.67741  2.69355  4.24690  2.90347  2.73739  3.18146  2.89801  2.37887  2.77519  2.98518  4.58477  3.61503
          0.00795  5.42836  5.64704  0.61958  0.77255  0.53194  0.88544
    352   2.97344  5.45983  2.90734  1.31215  4.92803  3.66201  3.20030  3.88960  2.29704  3.28727  4.62462  3.11211  4.24257  2.25460  2.52082  2.97653  3.27812  3.94653  4.92206  3.93982    353 e - - -
          2.68618  4.42225  2.77519  2.73123  3.46354  2.40513  3.72494  3.29354  2.67741  2.69355  4.24690  2.90347  2.73739  3.18146  2.89801  2.37887  2.77519  2.98518  4.58477  3.61503
          0.01348  5.42696  4.71151  0.61958  0.77255  0.53769  0.87730
    353   3.01838  4.40133  3.25973  2.75859  4.83044  1.98290  3.11192  4.29673  2.68008  3.23538  3.81531  3.15622  3.83963  1.41285  3.17470  2.66376  2.97684  3.88911  5.96399  4.57099    354 q - - -
          2.68618  4.42225  2.77519  2.73123  3.46354  2.40513  3.72494  3.29354  2.67741  2.69355  4.24690  2.90347  2.73739  3.18146  2.89801  2.37887  2.77519  2.98518  4.58477  3.61503
          0.00660  5.42008  6.14243  0.61958  0.77255  0.56543  0.83960
    354   2.91216  4.55496  5.12445  4.51105  3.13531  4.00441  4.31707  2.45821  4.30126  0.80864  2.84166  4.50679  4.70975  4.43211  4.18026  3.66216  3.41189  2.20381  5.17451  4.00210    355 l - - -
          2.68618  4.42225  2.77519  2.73123  3.46354  2.40513  3.72494  3.29354  2.67741  2.69355  4.24690  2.90347  2.73739  3.18146  2.89801  2.37887  2.77519  2.98518  4.58477  3.61503
          0.00660  5.42008  6.14243  0.61958  0.77255  0.56543  0.83960
    355   3.07660  4.84617  3.19561  2.00409  3.76780  3.64135  3.48766  4.12968  2.50099  2.60818  2.88331  3.22387  4.26753  1.76683  3.08426  2.94228  3.11836  3.73376  2.80321  4.53269    356 q - - -
          2.68618  4.42225  2.77519  2.73123  3.46354  2.40513  3.72494  3.29354  2.67741  2.69355  4.24690  2.90347  2.73739  3.18146  2.89801  2.37887  2.77519  2.98518  4.58477  3.61503
          0.00660  5.42008  6.14243  0.61958  0.77255  0.56543  0.83960
    356   2.92085  4.15982  2.88151  2.46005  4.23438  3.44694  3.68714  4.40961  1.41355  3.69100  4.37351  2.57803  4.23892  2.96396  2.31642  2.54170  2.62616  3.88697  6.01320  4.60277    357 k - - -
          2.68618  4.42225  2.77519  2.73123  3.46354  2.40513  3.72494  3.29354  2.67741  2.69355  4.24690  2.90347  2.73739  3.18146  2.89801  2.37887  2.77519  2.98518  4.58477  3.61503
          0.00936  5.42008  5.32041  0.61958  0.77255  0.56543  0.83960
    357   3.07106  4.47630  3.04485  2.62767  4.87831  1.36487  3.28359  3.56332  2.48627  3.80369  4.10908  2.58968  4.24336  2.86170  2.77115  2.52185  3.13765  3.93042  5.26649  4.27209    358 g - - -
          2.68618  4.42225  2.77519  2.73123  3.46354  2.40513  3.72494  3.29354  2.67741  2.69355  4.24690  2.90347  2.73739  3.18146  2.89801  2.37887  2.77519  2.98518  4.58477  3.61503
          0.00662  5.41734  6.13969  0.61958  0.77255  0.57623  0.82556
    358   2.92541  4.26136  2.86448  2.58631  4.42602  3.84640  3.75479  4.26288  2.13927  3.51818  4.38888  1.45962  4.23973  2.57652  2.63380  2.75492  2.73537  3.47222  5.27419  4.59557    359 n - - -
          2.68618  4.42225  2.77519  2.73123  3.46354  2.40513  3.72494  3.29354  2.67741  2.69355  4.24690  2.90347  2.73739  3.18146  2.89801  2.37887  2.77519  2.98518  4.58477  3.61503
          0.00754  5.41734  5.78546  0.61958  0.77255  0.57623  0.82556
    359   3.05549  4.07209  4.68543  4.47270  2.67392  3.82109  4.45753  1.97662  4.26032  1.47366  3.48230  3.93650  4.66779  4.35985  4.27290  2.66436  2.88356  1.88594  4.36459  2.90693    360 l - - -
          2.68618  4.42225  2.77519  2.73123  3.46354  2.40513  3.72494  3.29354  2.67741  2.69355  4.24690  2.90347  2.73739  3.18146  2.89801  2.37887  2.77519  2.98518  4.58477  3.61503
          0.00662  5.41642  6.13877  0.61958  0.77255  0.57981  0.82099
    360   3.13438  3.80129  4.06508  3.40859  3.46937  4.28992  4.23759  1.39488  4.18216  2.07746  2.15074  3.80894  4.65453  4.09072  4.23218  3.14306  2.97241  2.08692  4.63620  3.54771    361 i - - -
          2.68618  4.42225  2.77519  2.73123  3.46354  2.40513  3.72494  3.29354  2.67741  2.69355  4.24690  2.90347  2.73739  3.18146  2.89801  2.37887  2.77519  2.98518  4.58477  3.61503
          0.00662  5.41671  6.13906  0.61958  0.77255  0.57981  0.82099
    361   2.99763  4.57828  5.01544  3.84323  0.76561  4.34392  4.66603  2.73481  4.22453  2.48490  3.66985  4.46057  4.70511  4.37942  4.27989  3.65113  2.97463  2.46509  4.74406  4.00362    362 f - - -
          2.68618  4.42225  2.77519  2.73123  3.46354  2.40513  3.72494  3.29354  2.67741  2.69355  4.24690  2.90347  2.73739  3.18146  2.89801  2.37887  2.77519  2.98518  4.58477  3.61503
          0.00662  5.41671  6.13906  0.61958  0.77255  0.57981  0.82099
    362   3.00872  4.64962  2.99999  2.55194  4.60570  3.70603  3.25744  3.79638  2.77265  3.24330  4.20976  2.60999  4.26942  2.92092  3.27376  2.43711  3.03906  3.51813  5.89163  1.36850    363 y - - -
          2.68618  4.42225  2.77519  2.73123  3.46354  2.40513  3.72494  3.29354  2.67741  2.69355  4.24690  2.90347  2.73739  3.18146  2.89801  2.37887  2.77519  2.98518  4.58477  3.61503
          0.00662  5.41671  6.13906  0.61958  0.77255  0.57004  0.83357
    363   2.81982  5.52841  3.00509  1.20460  4.89720  3.42296  3.70443  3.58254  2.29456  3.54452  4.60052  3.21579  3.77720  2.38067  2.70856  2.87359  3.29621  3.63816  5.93473  4.58251    364 e - - -
          2.68618  4.42225  2.77519  2.73123  3.46354  2.40513  3.72494  3.29354  2.67741  2.69355  4.24690  2.90347  2.73739  3.18146  2.89801  2.37887  2.77519  2.98518  4.58477  3.61503
          0.00661  5.41812  6.14047  0.61958  0.77255  0.57430  0.82805
    364   2.94025  5.37252  2.38067  1.56083  4.92838  3.41590  3.91479  4.38729  2.41629  3.88820  4.62313  3.05974  4.23738  2.62298  2.92693  1.88155  2.63848  3.97364  5.28082  4.35632    365 e - - -
          2.68618  4.42225  2.77519  2.73123  3.46354  2.40513  3.72494  3.29354  2.67741  2.69355  4.24690  2.90347  2.73739  3.18146  2.89801  2.37887  2.77519  2.98518  4.58477  3.61503
          0.00661  5.41812  6.14047  0.61958  0.77255  0.57430  0.82805
    365   3.13108  5.45011  1.00421  2.06970  4.99061  3.87194  3.82514  4.47852  2.43981  3.95161  4.69160  3.16189  4.09756  3.01140  3.04096  2.88425  3.19220  3.99288  6.07932  4.66356    366 d - - -
          2.68618  4.42225  2.77519  2.73123  3.46354  2.40513  3.72494  3.29354  2.67741  2.69355  4.24690  2.90347  2.73739  3.18146  2.89801  2.37887  2.77519  2.98518  4.58477  3.61503
          0.00661  5.41812  6.14047  0.61958  0.77255  0.56480  0.84042
    366   3.08514  4.55630  5.04119  4.17974  3.33499  4.33159  4.66072  2.78668  4.23780  0.75873  3.21742  4.46315  4.32663  4.38453  3.77761  3.63970  2.88762  2.17662  5.17725  4.00192    367 l - - -
          2.68618  4.42225  2.77519  2.73123  3.46354  2.40513  3.72494  3.29354  2.67741  2.69355  4.24690  2.90347  2.73739  3.18146  2.89801  2.37887  2.77519  2.98518  4.58477  3.61503
          0.01345  5.41949  4.71827  0.61958  0.77255  0.56891  0.83504
    367   2.88122  5.00338  3.05691  1.92967  4.91770  3.17806  3.67913  3.15663  2.19590  3.36198  4.02322  3.00592  3.75810  2.60946  2.27311  2.09135  2.95295  3.62120  6.00798  4.59803    368 e - - -
          2.68618  4.42225  2.77519  2.73123  3.46354  2.40513  3.72494  3.29354  2.67741  2.69355  4.24690  2.90347  2.73739  3.18146  2.89801  2.37887  2.77519  2.98518  4.58477  3.61503
          0.10107  5.41269  2.38955  0.61958  0.77255  0.59532  0.80159
    368   2.52916  4.43095  2.53001  1.46541  4.87622  3.66630  3.54317  4.02121  2.16228  3.77837  4.33217  3.10608  3.84038  2.42094  2.75068  2.73274  3.17372  3.59578  5.96364  4.53422    369 e - - -
          2.68618  4.42225  2.77519  2.73123  3.46354  2.40513  3.72494  3.29354  2.67741  2.69355  4.24690  2.90347  2.73739  3.18146  2.89801  2.37887  2.77519  2.98518  4.58477  3.61503
          0.00730  5.31892  6.04127  0.61958  0.77255  0.88930  0.52924
    369   2.67013  1.53551  4.40680  3.49695  3.26735  4.03311  3.42343  3.03613  3.56569  2.47719  3.41976  3.30104  4.16114  3.74814  3.70831  2.54483  3.20041  2.14791  4.23846  3.20400    370 c - - -
          2.68618  4.42225  2.77519  2.73123  3.46354  2.40513  3.72494  3.29354  2.67741  2.69355  4.24690  2.90347  2.73739  3.18146  2.89801  2.37887  2.77519  2.98518  4.58477  3.61503
          0.06865  5.31892  2.78962  0.61958  0.77255  0.54108  0.87256
    370   2.99767  5.28640  3.24924  2.70884  4.83340  1.00755  4.04744  4.29791  2.50471  3.71025  4.56962  2.91823  3.21102  3.08760  3.11465  2.73535  3.31191  3.89148  5.96607  4.57538    371 g - - -
          2.68618  4.42225  2.77519  2.73123  3.46354  2.40513  3.72494  3.29354  2.67741  2.69355  4.24690  2.90347  2.73739  3.18146  2.89801  2.37887  2.77519  2.98518  4.58477  3.61503
          0.00725  5.32590  6.04824  0.61958  0.77255  0.86464  0.54680
    371   2.97389  4.47016  5.03625  4.42286  3.25409  4.26199  4.59516  1.67088  4.01421  1.13666  3.49583  4.19688  4.41317  4.34799  4.22877  3.57274  3.00351  2.03292  5.00308  3.54849    372 l - - -
          2.68618  4.42225  2.77519  2.73123  3.46354  2.40513  3.72494  3.29354  2.67741  2.69355  4.24690  2.90347  2.73739  3.18146  2.89801  2.37887  2.77519  2.98518  4.58477  3.61503
          0.00724  5.32690  6.04925  0.61958  0.77255  0.82430  0.57722
    372   3.03349  5.54218  1.18982  2.43412  4.88592  3.63020  3.63909  4.37131  2.55060  3.38692  4.58341  2.86601  3.95776  2.57162  3.03309  2.79679  2.76816  3.74665  5.97538  4.56461    373 d - - -
          2.68618  4.42225  2.77519  2.73123  3.46354  2.40513  3.72494  3.29354  2.67741  2.69355  4.24690  2.90347  2.73739  3.18146  2.89801  2.37887  2.77519  2.98518  4.58477  3.61503
          0.00993  5.33396  5.28639  0.61958  0.77255  0.84925  0.55815
    373   2.12609  5.09553  3.22354  2.25872  3.68705  3.24149  4.12598  3.23529  2.85287  2.54776  3.98768  3.35306  3.34088  3.07242  3.41629  2.78270  2.80095  1.78883  5.62612  4.32442    374 v - - -
          2.68618  4.42225  2.77519  2.73123  3.46354  2.40513  3.72494  3.29354  2.67741  2.69355  4.24690  2.90347  2.73739  3.18146  2.89801  2.37887  2.77519  2.98518  4.58477  3.61503
          0.00895  5.33124  5.50412  0.61958  0.77255  0.75653  0.63355
    374   1.85250  5.34742  2.75952  2.21363  4.49815  3.49889  3.92676  4.12738  2.44296  3.04423  3.94660  3.06301  3.67229  3.00368  2.95865  2.25737  2.32702  3.81514  5.95371  3.37494    375 a - - -
          2.68618  4.42225  2.77519  2.73123  3.46354  2.40513  3.72494  3.29354  2.67741  2.69355  4.24690  2.90347  2.73739  3.18146  2.89801  2.37887  2.77519  2.98518  4.58477  3.61503
          0.08011  5.34591  2.62803  0.61958  0.77255  0.48725  0.95273
    375   2.26955  5.09979  1.76684  1.53009  4.47365  3.59832  3.46077  4.12490  2.30915  3.83996  4.55742  3.22781  4.16454  2.89760  3.13138  2.88603  3.25455  3.73851  5.96928  4.53333    376 e - - -
          2.68618  4.42225  2.77519  2.73123  3.46354  2.40513  3.72494  3.29354  2.67741  2.69355  4.24690  2.90347  2.73739  3.18146  2.89801  2.37887  2.77519  2.98518  4.58477  3.61503
          0.00772  5.33600  5.85037  0.61958  0.77255  0.82641  0.57558
    376   1.31619  3.99847  4.01920  2.97550  3.30062  3.02177  4.03704  2.62356  3.39863  2.44413  3.63253  3.33795  4.43725  3.81847  3.83420  3.16241  3.14139  2.09498  5.26481  4.05325    377 a - - -
          2.68618  4.42225  2.77519  2.73123  3.46354  2.40513  3.72494  3.29354  2.67741  2.69355  4.24690  2.90347  2.73739  3.18146  2.89801  2.37887  2.77519  2.98518  4.58477  3.61503
          0.04472  5.33817  3.24588  0.61958  0.77255  0.52423  0.89651
    377   2.28594  3.77043  3.37801  2.87902  4.13566  3.01984  3.93630  3.81186  2.93089  2.98187  4.26236  3.38387  3.78834  3.10364  3.05785  1.25921  2.79629  2.97122  5.70213  4.38270    378 s - - -
          2.68618  4.42225  2.77519  2.73123  3.46354  2.40513  3.72494  3.29354  2.67741  2.69355  4.24690  2.90347  2.73739  3.18146  2.89801  2.37887  2.77519  2.98518  4.58477  3.61503
          0.02081  5.35862  4.14241  0.61958  0.77255  0.77844  0.61456
    378   2.61073  4.53288  3.85052  3.53491  3.50886  4.11730  4.38735  2.86213  3.74726  2.11616  2.71616  4.00215  4.25094  3.60247  3.50939  3.05461  2.78885  1.14848  5.19491  3.99870    379 v - - -
          2.68618  4.42225  2.77519  2.73123  3.46354  2.40513  3.72494  3.29354  2.67741  2.69355  4.24690  2.90347  2.73739  3.18146  2.89801  2.37887  2.77519  2.98518  4.58477  3.61503
          0.05896  5.34493  2.94733  0.61958  0.77255  0.74863  0.64058
    379   2.95017  3.74609  4.00201  3.83100  2.06453  4.14397  3.96165  3.02349  3.38154  2.30108  3.68277  3.67863  3.97402  3.31355  3.75000  3.13872  3.02644  2.66581  3.96838  1.46898    380 y - - -
          2.68618  4.42225  2.77519  2.73123  3.46354  2.40513  3.72494  3.29354  2.67741  2.69355  4.24690  2.90347  2.73739  3.18146  2.89801  2.37887  2.77519  2.98518  4.58477  3.61503
          0.13866  5.30518  2.08336  0.61958  0.77255  0.68832  0.69800
    380   2.74302  4.65780  3.19950  2.63779  4.56823  3.41189  3.77104  4.00616  2.61929  3.35458  4.35594  3.29047  3.79503  3.11038  2.89039  1.11748  2.66298  3.57944  4.43023  4.41153    381 s - - -
          2.68618  4.42225  2.77519  2.73123  3.46354  2.40513  3.72494  3.29354  2.67741  2.69355  4.24690  2.90347  2.73739  3.18146  2.89801  2.37887  2.77519  2.98518  4.58477  3.61503
          0.01188  5.22250  5.04971  0.61958  0.77255  0.79677  0.59926
    381   2.80104  4.38230  3.45649  2.77841  4.29937  1.07469  4.10856  3.38872  2.95115  3.08090  4.17756  3.46278  4.27504  3.19236  3.19339  2.55094  2.83149  3.40577  5.62399  4.32038    382 g - - -
          2.68618  4.42225  2.77519  2.73123  3.46354  2.40513  3.72494  3.29354  2.67741  2.69355  4.24690  2.90347  2.73739  3.18146  2.89801  2.37887  2.77519  2.98518  4.58477  3.61503
          0.00760  5.27961  6.00196  0.61958  0.77255  0.34737  1.22603
    382   3.13422  4.53245  3.58101  3.87206  2.40033  3.92606  4.61284  2.25513  4.12820  1.43895  2.65477  4.40082  4.36396  3.69889  4.22264  3.00959  3.22733  1.79550  5.15189  3.77067    383 l - - -
          2.68618  4.42225  2.77519  2.73123  3.46354  2.40513  3.72494  3.29354  2.67741  2.69355  4.24690  2.90347  2.73739  3.18146  2.89801  2.37887  2.77519  2.98518  4.58477  3.61503
          0.00844  5.41675  5.53110  0.61958  0.77255  0.57966  0.82119
    383   2.94924  1.68720  3.50193  3.62822  2.32393  2.97374  3.73239  2.84950  3.31297  2.15962  3.56714  3.74360  4.17925  3.95883  3.73500  2.85918  3.12837  2.50135  5.26649  3.69363    384 c - - -
          2.68618  4.42225  2.77519  2.73123  3.46354  2.40513  3.72494  3.29354  2.67741  2.69355  4.24690  2.90347  2.73739  3.18146  2.89801  2.37887  2.77519  2.98518  4.58477  3.61503
          0.00663  5.41494  6.13729  0.61958  0.77255  0.58666  0.81234
    384   2.89276  4.62165  2.89423  2.81621  4.29212  3.65936  3.98348  3.70871  2.67240  3.04926  3.24461  3.31235  3.61676  2.96262  2.95068  2.44571  1.27350  3.58663  5.83853  4.06631    385 t - - -
          2.68618  4.42225  2.77519  2.73123  3.46354  2.40513  3.72494  3.29354  2.67741  2.69355  4.24690  2.90347  2.73739  3.18146  2.89801  2.37887  2.77519  2.98518  4.58477  3.61503
          0.00897  5.41494  5.40891  0.61958  0.77255  0.58666  0.81234
    385   2.93051  4.74951  2.92540  1.78125  4.57337  3.34495  3.80127  3.91851  2.27576  3.10736  4.61838  2.69440  3.75152  1.82018  2.66239  2.71378  3.15918  3.73457  6.01046  4.35263    386 e - - -
          2.68618  4.42225  2.77519  2.73123  3.46354  2.40513  3.72494  3.29354  2.67741  2.69355  4.24690  2.90347  2.73739  3.18146  2.89801  2.37887  2.77519  2.98518  4.58477  3.61503
          0.01240  5.41263  4.84587  0.61958  0.77255  0.59556  0.80130
    386   2.85943  4.00392  3.91288  3.91218  2.69943  4.19695  4.62776  1.33610  4.23990  2.26292  2.71400  4.44744  4.21664  4.37737  4.25979  3.33600  3.02447  1.78213  5.13136  3.40136    387 i - - -
          2.68618  4.42225  2.77519  2.73123  3.46354  2.40513  3.72494  3.29354  2.67741  2.69355  4.24690  2.90347  2.73739  3.18146  2.89801  2.37887  2.77519  2.98518  4.58477  3.61503
          0.01749  5.40692  4.35426  0.61958  0.77255  0.59381  0.80346
    387   3.12195  4.18598  4.33828  4.02334  1.15657  4.25949  4.57805  2.65278  3.23761  1.92164  3.51507  4.33027  3.98527  4.24145  3.91746  2.91139  3.07520  2.53565  5.16008  3.39871    388 f - - -
          2.68618  4.42225  2.77519  2.73123  3.46354  2.40513  3.72494  3.29354  2.67741  2.69355  4.24690  2.90347  2.73739  3.18146  2.89801  2.37887  2.77519  2.98518  4.58477  3.61503
          0.00674  5.39963  6.12198  0.61958  0.77255  0.64113  0.74801
    388   2.71865  5.11796  3.21920  2.57994  4.89475  3.22979  3.68692  4.25414  1.66710  2.76833  4.21543  3.24070  3.84420  2.39177  1.89865  2.76786  2.92280  3.56254  5.90226  4.58608    389 k - - -
          2.68618  4.42225  2.77519  2.73123  3.46354  2.40513  3.72494  3.29354  2.67741  2.69355  4.24690  2.90347  2.73739  3.18146  2.89801  2.37887  2.77519  2.98518  4.58477  3.61503
          0.04921  5.40000  3.13485  0.61958  0.77255  0.64233  0.74668
    389   3.00667  4.49274  2.98166  1.40384  4.88740  3.47623  3.61790  4.16510  2.16703  3.55042  4.22322  3.07375  3.70939  2.66317  2.22565  3.00305  3.16946  3.21849  5.97879  3.83469    390 e - - -
          2.68618  4.42225  2.77519  2.73123  3.46354  2.40513  3.72494  3.29354  2.67741  2.69355  4.24690  2.90347  2.73739  3.18146  2.89801  2.37887  2.77519  2.98518  4.58477  3.61503
          0.00702  5.35781  6.08016  0.61958  0.77255  0.77853  0.61449
    390   3.04051  5.54356  2.55878  1.14712  4.88540  3.18287  3.83237  3.55938  2.52118  3.57383  4.58509  3.28384  3.65492  2.93899  2.96881  2.44356  3.27168  3.61672  5.97815  4.28705    391 e - - -
          2.68618  4.42225  2.77519  2.73123  3.46354  2.40513  3.72494  3.29354  2.67741  2.69355  4.24690  2.90347  2.73739  3.18146  2.89801  2.37887  2.77519  2.98518  4.58477  3.61503
          0.02138  5.35817  4.10773  0.61958  0.77255  0.75484  0.63504
    391   2.83250  4.46955  3.16137  2.43072  3.85747  3.48596  3.93664  3.92072  2.51764  3.15515  4.29744  2.57727  2.50574  2.69667  2.87409  1.84195  2.51663  3.64548  5.93921  3.82159    392 s - - -
          2.68618  4.42225  2.77519  2.73123  3.46354  2.40513  3.72494  3.29354  2.67741  2.69355  4.24690  2.90347  2.73739  3.18146  2.89801  2.37887  2.77519  2.98518  4.58477  3.61503
          0.24944  5.34781  1.53247  0.61958  0.77255  0.64457  0.74420
    392   2.86784  4.51988  3.27952  2.83604  3.92417  1.55676  4.01825  3.33480  2.99000  2.93811  3.83962  3.48457  3.31731  2.89840  3.40685  2.78649  2.95866  2.04483  4.32368  4.15451    393 g - - -
          2.68618  4.42225  2.77519  2.73123  3.46354  2.40513  3.72494  3.29354  2.67741  2.69355  4.24690  2.90347  2.73739  3.18146  2.89801  2.37887  2.77519  2.98518  4.58477  3.61503
          0.05233  5.14212  3.09811  0.61958  0.77255  1.23107  0.34528
    393   2.93930  3.71543  4.90003  3.92757  2.93554  3.83644  4.45784  1.66925  3.93309  1.37931  3.34772  4.20600  4.48936  3.97196  3.95633  3.43577  3.11792  2.19284  4.39274  2.99678    394 l - - -
          2.68618  4.42225  2.77519  2.73123  3.46354  2.40513  3.72494  3.29354  2.67741  2.69355  4.24690  2.90347  2.73739  3.18146  2.89801  2.37887  2.77519  2.98518  4.58477  3.61503
          0.05901  5.10065  2.97191  0.61958  0.77255  0.42001  1.07014
    394   2.62905  4.31118  3.18634  2.80071  2.64335  3.22324  2.77246  2.73922  2.93558  2.82871  4.09657  3.17055  4.31014  3.03902  3.07225  2.52588  3.01345  2.84092  5.55275  2.25876    395 y - - -
          2.68618  4.42225  2.77519  2.73123  3.46354  2.40513  3.72494  3.29354  2.67741  2.69355  4.24690  2.90347  2.73739  3.18146  2.89801  2.37887  2.77519  2.98518  4.58477  3.61503
          0.01556  5.30780  4.55754  0.61958  0.77255  0.50459  0.92572
    395   2.94471  3.72570  2.46040  2.38694  4.33412  2.49304  3.44717  3.52305  2.60538  2.94823  4.50534  2.68791  3.90695  1.84027  2.95816  2.62844  3.20000  3.72092  5.98101  4.34308    396 q - - -
          2.68618  4.42225  2.77519  2.73123  3.46354  2.40513  3.72494  3.29354  2.67741  2.69355  4.24690  2.90347  2.73739  3.18146  2.89801  2.37887  2.77519  2.98518  4.58477  3.61503
          0.00688  5.37911  6.10146  0.61958  0.77255  0.58548  0.81382
    396   2.90102  4.84260  2.25509  1.98440  4.91897  2.62729  3.34922  4.03956  2.04690  3.75022  4.61355  3.16186  3.66182  2.35045  2.43339  2.86222  3.14534  3.32187  6.00530  4.59387    397 e - - -
          2.68618  4.42225  2.77519  2.73123  3.46354  2.40513  3.72494  3.29354  2.67741  2.69355  4.24690  2.90347  2.73739  3.18146  2.89801  2.37887  2.77519  2.98518  4.58477  3.61503
          0.00674  5.39940  6.12174  0.61958  0.77255  0.64451  0.74428
    397   2.80345  4.92149  3.10874  2.37052  4.17492  3.39641  3.98235  4.36643  1.55216  3.48875  4.55799  3.10863  3.29472  2.62949  2.73253  2.29766  2.46577  3.53297  4.93146  3.90108    398 k - - -
          2.68618  4.42225  2.77519  2.73123  3.46354  2.40513  3.72494  3.29354  2.67741  2.69355  4.24690  2.90347  2.73739  3.18146  2.89801  2.37887  2.77519  2.98518  4.58477  3.61503
          0.01224  5.39940  4.87293  0.61958  0.77255  0.59534  0.80157
    398   2.83448  3.57908  3.98733  3.61485  3.14888  3.77291  4.19563  2.40058  3.52251  2.62563  2.46447  4.24348  3.87650  4.14168  3.12145  2.92786  2.99940  1.27507  5.19058  3.65290    399 v - - -
          2.68618  4.42225  2.77519  2.73123  3.46354  2.40513  3.72494  3.29354  2.67741  2.69355  4.24690  2.90347  2.73739  3.18146  2.89801  2.37887  2.77519  2.98518  4.58477  3.61503
          0.00672  5.40131  6.12366  0.61958  0.77255  0.60267  0.79263
    399   3.40936  4.71334  5.16707  4.60226  1.89163  4.52581  4.57368  3.23250  4.41443  2.34765  3.90718  4.16956  4.88274  4.53317  4.45534  2.98032  3.47065  2.86629  4.50667  0.89700    400 y - - -
          2.68618  4.42225  2.77519  2.73123  3.46354  2.40513  3.72494  3.29354  2.67741  2.69355  4.24690  2.90347  2.73739  3.18146  2.89801  2.37887  2.77519  2.98518  4.58477  3.61503
          0.00669  5.40649  6.12884  0.61958  0.77255  0.61863  0.77367
    400   2.83547  1.71269  3.56869  2.65500  4.08079  3.69785  3.92249  3.61031  2.76170  3.40014  3.85020  3.51125  4.33150  2.84538  3.14244  1.68220  2.99432  2.95378  5.68327  3.90080    401 s - - -
          2.68618  4.42225  2.77519  2.73123  3.46354  2.40513  3.72494  3.29354  2.67741  2.69355  4.24690  2.90347  2.73739  3.18146  2.89801  2.37887  2.77519  2.98518  4.58477  3.61503
          0.00669  5.40649  6.12884  0.61958  0.77255  0.61863  0.77367
    401   3.04155  4.65912  5.07906  4.49144  0.67974  3.85273  4.61380  2.84054  4.29980  2.52714  3.76366  4.50763  4.13190  4.43996  4.34633  3.72063  3.50484  2.90808  3.64016  3.67022    402 F - - -
          2.68618  4.42225  2.77519  2.73123  3.46354  2.40513  3.72494  3.29354  2.67741  2.69355  4.24690  2.90347  2.73739  3.18146  2.89801  2.37887  2.77519  2.98518  4.58477  3.61503
          0.00905  5.40649  5.39968  0.61958  0.77255  0.61863  0.77367
    402   2.55111  4.51511  5.01066  4.40078  2.85246  3.84804  4.23788  1.52880  3.97898  1.91975  3.15921  4.42361  3.73101  4.06899  3.75105  3.36693  2.73692  1.75296  5.13563  3.95776    403 i - - -
          2.68618  4.42225  2.77519  2.73123  3.46354  2.40513  3.72494  3.29354  2.67741  2.69355  4.24690  2.90347  2.73739  3.18146  2.89801  2.37887  2.77519  2.98518  4.58477  3.61503
          0.00670  5.40415  6.12650  0.61958  0.77255  0.58202  0.81818
    403   2.99096  5.35722  3.14828  2.89577  4.61537  3.90620  0.93332  3.39084  2.88752  3.46457  4.42464  3.20230  4.11469  3.02858  3.15775  2.76999  3.32722  3.49126  5.84640  4.49786    404 h - - -
          2.68618  4.42225  2.77519  2.73123  3.46354  2.40513  3.72494  3.29354  2.67741  2.69355  4.24690  2.90347  2.73739  3.18146  2.89801  2.37887  2.77519  2.98518  4.58477  3.61503
          0.01071  5.41087  5.08631  0.61958  0.77255  0.60224  0.79316
    404   2.89470  4.56255  4.74922  3.94582  3.41171  4.25257  4.51263  2.67473  3.73220  0.86438  3.47090  4.29541  2.89725  3.76673  3.87691  3.54752  2.88093  2.51102  5.17801  3.99250    405 l - - -
          2.68618  4.42225  2.77519  2.73123  3.46354  2.40513  3.72494  3.29354  2.67741  2.69355  4.24690  2.90347  2.73739  3.18146  2.89801  2.37887  2.77519  2.98518  4.58477  3.61503
          0.01471  5.40685  4.59318  0.61958  0.77255  0.58996  0.80822
    405   2.69785  3.54596  3.97037  3.31905  3.44817  4.07728  3.40845  3.19714  3.35836  2.78172  3.92975  3.61263  4.45725  3.66104  3.49176  1.12922  2.13069  2.93754  5.40801  4.17274    406 s - - -
          2.68618  4.42225  2.77519  2.73123  3.46354  2.40513  3.72494  3.29354  2.67741  2.69355  4.24690  2.90347  2.73739  3.18146  2.89801  2.37887  2.77519  2.98518  4.58477  3.61503
          0.00671  5.40293  6.12527  0.61958  0.77255  0.58707  0.81183
    406   3.14651  4.52090  5.10284  4.48897  2.05945  4.31788  4.65241  2.02478  4.27656  2.00791  2.80746  3.52390  4.68055  4.40954  4.28824  3.24348  3.22088  1.31782  5.14739  3.87540    407 v - - -
          2.68618  4.42225  2.77519  2.73123  3.46354  2.40513  3.72494  3.29354  2.67741  2.69355  4.24690  2.90347  2.73739  3.18146  2.89801  2.37887  2.77519  2.98518  4.58477  3.61503
          0.00667  5.40957  6.13191  0.61958  0.77255  0.59121  0.80667
    407   3.20437  5.70503  2.92240  2.93467  4.97831  3.99479  3.74951  4.46451  2.88118  3.56149  4.77028  3.47636  4.43136  0.65910  3.40921  3.24349  3.54428  4.07939  6.12672  4.15843    408 Q - - -
          2.68618  4.42225  2.77519  2.73123  3.46354  2.40513  3.72494  3.29354  2.67741  2.69355  4.24690  2.90347  2.73739  3.18146  2.89801  2.37887  2.77519  2.98518  4.58477  3.61503
          0.01945  5.41189  4.21350  0.61958  0.77255  0.59836  0.79787
    408   2.93930  4.08076  2.91380  0.86902  4.48056  3.79142  4.03745  4.31600  2.72467  3.81828  4.32828  3.21752  4.24050  2.74447  3.27078  2.78943  3.29742  3.90120  5.24924  4.57139    409 e - - -
          2.68618  4.42225  2.77519  2.73123  3.46354  2.40513  3.72494  3.29354  2.67741  2.69355  4.24690  2.90347  2.73739  3.18146  2.89801  2.37887  2.77519  2.98518  4.58477  3.61503
          0.00674  5.39919  6.12153  0.61958  0.77255  0.64527  0.74344
    409   3.95673  4.81247  5.46374  4.99593  0.51361  4.95981  3.15988  3.76974  4.80032  2.70773  4.41401  4.85914  5.29493  4.33675  4.62078  4.28577  3.94281  3.60603  4.74132  2.31118    410 F - - -
          2.68618  4.42225  2.77519  2.73123  3.46354  2.40513  3.72494  3.29354  2.67741  2.69355  4.24690  2.90347  2.73739  3.18146  2.89801  2.37887  2.77519  2.98518  4.58477  3.61503
          0.00674  5.39919  6.12153  0.61958  0.77255  0.64527  0.74344
    410   3.15375  3.54382  4.22596  4.49745  2.20656  4.32592  4.66010  2.18162  4.02782  1.01597  3.02458  4.48612  4.68681  4.41579  4.29553  3.63774  3.22490  2.38817  5.15158  3.97733    411 l - - -
          2.68618  4.42225  2.77519  2.73123  3.46354  2.40513  3.72494  3.29354  2.67741  2.69355  4.24690  2.90347  2.73739  3.18146  2.89801  2.37887  2.77519  2.98518  4.58477  3.61503
          0.00674  5.39919  6.12153  0.61958  0.77255  0.64527  0.74344
    411   0.84432  4.86811  3.91070  3.34591  4.01908  3.46443  4.05730  3.27715  3.30319  2.90796  3.97511  3.76886  4.44105  3.48483  3.39956  3.06257  2.79290  2.75516  5.44941  4.01913    412 a - - -
          2.68618  4.42225  2.77519  2.73123  3.46354  2.40513  3.72494  3.29354  2.67741  2.69355  4.24690  2.90347  2.73739  3.18146  2.89801  2.37887  2.77519  2.98518  4.58477  3.61503
          0.00674  5.39919  6.12153  0.61958  0.77255  0.64527  0.74344
    412   0.32528  5.13045  4.89558  4.61287  5.60793  3.24815  5.54379  5.07079  4.59772  4.73624  5.51604  4.52199  3.94190  4.84722  3.83299  2.61250  3.54786  4.35416  6.93408  5.79310    413 A - - -
          2.68618  4.42225  2.77519  2.73123  3.46354  2.40513  3.72494  3.29354  2.67741  2.69355  4.24690  2.90347  2.73739  3.18146  2.89801  2.37887  2.77519  2.98518  4.58477  3.61503
          0.00674  5.39919  6.12153  0.61958  0.77255  0.64527  0.74344
    413   3.00341  4.47703  5.10218  4.36943  2.51978  4.30900  4.64225  2.67649  4.22273  0.97120  2.73830  4.47134  4.67114  4.40192  3.92633  3.62054  3.26044  1.99805  4.23880  3.81612    414 l - - -
          2.68618  4.42225  2.77519  2.73123  3.46354  2.40513  3.72494  3.29354  2.67741  2.69355  4.24690  2.90347  2.73739  3.18146  2.89801  2.37887  2.77519  2.98518  4.58477  3.61503
          0.00674  5.39919  6.12153  0.61958  0.77255  0.64527  0.74344
    414   2.79973  4.81957  3.58773  3.17632  2.48053  3.85642  2.14482  3.52882  3.04778  3.20999  4.07771  3.03283  4.38812  3.47774  3.18719  2.54611  3.32120  3.27589  4.72979  1.55216    415 y - - -
          2.68618  4.42225  2.77519  2.73123  3.46354  2.40513  3.72494  3.29354  2.67741  2.69355  4.24690  2.90347  2.73739  3.18146  2.89801  2.37887  2.77519  2.98518  4.58477  3.61503
          0.00910  5.39919  5.39626  0.61958  0.77255  0.64527  0.74344
    415   2.39315  3.83559  5.04573  4.30359  2.91196  4.25470  4.44265  2.50492  3.65931  1.98234  3.23931  4.43725  4.62983  3.35811  4.25033  3.29128  3.29559  1.30970  4.94093  2.51992    416 v - - -
          2.68618  4.42225  2.77519  2.73123  3.46354  2.40513  3.72494  3.29354  2.67741  2.69355  4.24690  2.90347  2.73739  3.18146  2.89801  2.37887  2.77519  2.98518  4.58477  3.61503
          0.06185  5.39608  2.89245  0.61958  0.77255  0.65361  0.73431
    416   2.68640  4.47686  4.98459  4.37404  2.02466  4.25272  1.92149  2.57050  4.17427  1.92241  2.85862  4.39180  4.61709  4.15721  4.09109  3.23887  3.23321  2.10390  5.09737  2.96499    417 h - - -
          2.68618  4.42225  2.77519  2.73123  3.46354  2.40513  3.72494  3.29354  2.67741  2.69355  4.24690  2.90347  2.73739  3.18146  2.89801  2.37887  2.77519  2.98518  4.58477  3.61503
          0.00840  5.34137  5.63431  0.61958  0.77255  0.78172  0.61178
    417   2.81593  4.46352  3.28389  3.09074  3.19732  3.87951  2.70074  2.86851  3.31933  1.60565  3.45248  3.49305  4.42364  2.47841  3.48083  3.01933  2.79051  2.66415  5.38012  2.99458    418 l - - -
          2.68618  4.42225  2.77519  2.73123  3.46354  2.40513  3.72494  3.29354  2.67741  2.69355  4.24690  2.90347  2.73739  3.18146  2.89801  2.37887  2.77519  2.98518  4.58477  3.61503
          0.00710  5.34719  6.06954  0.61958  0.77255  0.77084  0.62106
    418   2.78294  2.50356  2.85292  2.48140  4.49637  3.19732  3.95902  3.53660  2.54227  3.10374  4.46930  3.04777  3.86940  3.08231  3.22247  2.12819  1.81349  3.74843  5.88019  4.05833    419 t - - -
          2.68618  4.42225  2.77519  2.73123  3.46354  2.40513  3.72494  3.29354  2.67741  2.69355  4.24690  2.90347  2.73739  3.18146  2.89801  2.37887  2.77519  2.98518  4.58477  3.61503
          0.23714  5.35330  1.57802  0.61958  0.77255  0.48112  0.96258
    419   2.85858  3.91085  4.20683  3.40636  1.48560  3.87392  2.72423  2.85007  3.79666  2.16118  3.58133  4.09155  4.48113  3.88466  3.78615  2.91265  3.05398  2.56430  4.22291  2.60214    420 f - - -
          2.68618  4.42225  2.77519  2.73123  3.46354  2.40513  3.72494  3.29354  2.67741  2.69355  4.24690  2.90347  2.73739  3.18146  2.89801  2.37887  2.77519  2.98518  4.58477  3.61503
          0.01011  5.19287  5.40284  0.61958  0.77255  1.15528  0.37829
    420   2.93687  4.38015  2.97843  2.79085  2.98195  3.80697  3.38382  2.94056  2.55274  2.00659  3.79825  2.79604  3.97152  3.19670  2.77404  2.74697  2.63805  2.66406  5.50606  3.34488    421 l - - -
          2.68618  4.42225  2.77519  2.73123  3.46354  2.40513  3.72494  3.29354  2.67741  2.69355  4.24690  2.90347  2.73739  3.18146  2.89801  2.37887  2.77519  2.98518  4.58477  3.61503
          0.01581  5.19107  4.59331  0.61958  0.77255  0.46165  0.99491
    421   2.92180  5.53623  2.52620  2.24343  4.52576  3.53110  3.75329  3.04508  2.21670  3.34903  4.45382  2.19329  3.77093  2.90857  2.70056  2.29333  2.62676  3.19286  5.24549  4.30926    422 n - - -
          2.68618  4.42225  2.77519  2.73123  3.46354  2.40513  3.72494  3.29354  2.67741  2.69355  4.24690  2.90347  2.73739  3.18146  2.89801  2.37887  2.77519  2.98518  4.58477  3.61503
          0.00707  5.35160  6.07394  0.61958  0.77255  0.78455  0.60941
    422   2.73793  5.06936  2.77179  2.08692  4.73498  3.07665  3.42529  3.99862  2.15065  3.12278  4.58920  2.24714  3.76794  2.84502  2.86299  2.14664  2.67715  3.93941  5.98112  4.24341    423 e - - -
          2.68618  4.42225  2.77519  2.73123  3.46354  2.40513  3.72494  3.29354  2.67741  2.69355  4.24690  2.90347  2.73739  3.18146  2.89801  2.37887  2.77519  2.98518  4.58477  3.61503
          0.22287  5.35351  1.63448  0.61958  0.77255  0.71094  0.67566
    423   2.78256  5.31198  2.60214  2.13583  4.38609  2.13889  3.67737  4.14373  2.15962  3.09536  4.48887  2.30446  3.91324  2.97730  2.84069  2.72391  2.79079  3.59815  5.88173  4.47227    424 e - - -
          2.68618  4.42225  2.77519  2.73123  3.46354  2.40513  3.72494  3.29354  2.67741  2.69355  4.24690  2.90347  2.73739  3.18146  2.89801  2.37887  2.77519  2.98518  4.58477  3.61503
          0.05972  5.15514  2.95263  0.61958  0.77255  0.39638  1.11703
    424   2.64197  5.51350  2.92489  2.02466  3.83996  3.68605  3.61909  3.57383  2.22174  3.03947  4.02594  2.86138  3.07344  2.81348  2.50136  2.46607  2.80971  2.81802  5.95182  4.54656    425 e - - -
          2.68618  4.42225  2.77519  2.73123  3.46354  2.40513  3.72494  3.29354  2.67741  2.69355  4.24690  2.90347  2.73739  3.18146  2.89801  2.37887  2.77519  2.98518  4.58477  3.61503
          0.00845  5.32799  5.63693  0.61958  0.77255  0.80103  0.59578
    425   2.89679  4.65737  2.06753  2.00151  4.88723  3.15993  3.57707  4.35077  2.50220  3.78507  4.55897  1.74459  3.72388  2.84004  3.00862  2.62101  2.91051  3.88572  5.97379  4.52137    426 n - - -
          2.68618  4.42225  2.77519  2.73123  3.46354  2.40513  3.72494  3.29354  2.67741  2.69355  4.24690  2.90347  2.73739  3.18146  2.89801  2.37887  2.77519  2.98518  4.58477  3.61503
          0.05778  5.33683  2.96947  0.61958  0.77255  0.83910  0.56581
    426   2.70216  5.02611  3.28659  2.43687  3.43611  3.77856  4.12284  3.12377  2.41500  1.86645  3.90602  3.39375  2.98393  2.96290  3.30696  2.92841  2.81938  2.18215  5.56512  3.91508    427 l - - -
          2.68618  4.42225  2.77519  2.73123  3.46354  2.40513  3.72494  3.29354  2.67741  2.69355  4.24690  2.90347  2.73739  3.18146  2.89801  2.37887  2.77519  2.98518  4.58477  3.61503
          0.01894  5.28660  4.29049  0.61958  0.77255  0.96652  0.47869
    427   2.94684  4.47663  4.72225  3.78648  2.40699  4.18392  4.41937  2.67977  3.35955  1.02132  3.35546  4.02610  4.11087  3.52602  4.05547  3.41774  3.07086  2.27795  5.09317  3.90926    428 l - - -
          2.68618  4.42225  2.77519  2.73123  3.46354  2.40513  3.72494  3.29354  2.67741  2.69355  4.24690  2.90347  2.73739  3.18146  2.89801  2.37887  2.77519  2.98518  4.58477  3.61503
          0.13578  5.27529  2.10499  0.61958  0.77255  0.89592  0.52464
    428   2.92523  4.24427  2.93127  2.15111  4.46967  3.47271  3.41922  3.35755  1.91613  2.86725  4.28625  3.10512  3.83130  2.54426  2.51652  2.20349  2.89103  3.68856  5.44266  4.30925    429 k - - -
          2.68618  4.42225  2.77519  2.73123  3.46354  2.40513  3.72494  3.29354  2.67741  2.69355  4.24690  2.90347  2.73739  3.18146  2.89801  2.37887  2.77519  2.98518  4.58477  3.61503
          0.03378  5.16704  3.59296  0.61958  0.77255  1.14092  0.38496
    429   2.53820  4.98389  2.74105  2.06342  3.48462  3.08096  3.89643  3.75446  2.50560  2.95992  4.19717  3.08660  3.17855  2.47164  2.84431  2.48844  2.60220  3.16241  4.40610  4.40411    430 e - - -
          2.68618  4.42225  2.77519  2.73123  3.46354  2.40513  3.72494  3.29354  2.67741  2.69355  4.24690  2.90347  2.73739  3.18146  2.89801  2.37887  2.77519  2.98518  4.58477  3.61503
          0.06176  5.15322  2.91672  0.61958  0.77255  1.20867  0.35467
    430   2.82909  4.70791  2.94544  2.79961  2.17767  3.58933  3.94652  2.91113  2.64692  2.78616  3.94488  3.13115  2.60121  2.75811  3.11745  2.45760  2.99137  2.86664  4.84606  3.65669    431 f - - -
          2.68618  4.42225  2.77519  2.73123  3.46354  2.40513  3.72494  3.29354  2.67741  2.69355  4.24690  2.90347  2.73739  3.18146  2.89801  2.37887  2.77519  2.98518  4.58477  3.61503
          0.21823  5.10303  1.66082  0.61958  0.77255  1.05468  0.42817
    431   2.56129  4.97895  3.21377  2.58394  3.68425  3.34818  2.65829  3.74232  2.45010  2.37884  4.10132  2.78387  3.73614  2.58439  2.85447  2.48054  2.78174  3.37579  4.18317  3.29780    432 l - - -
          2.68618  4.42225  2.77519  2.73123  3.46354  2.40513  3.72494  3.29354  2.67741  2.69355  4.24690  2.90347  2.73739  3.18146  2.89801  2.37887  2.77519  2.98518  4.58477  3.61503
          0.01563  4.95978  4.76782  0.61958  0.77255  1.46570  0.26255
    432   2.68695  4.53236  2.81750  2.38715  4.55818  2.46665  3.69672  4.01984  2.16927  3.61028  4.34251  2.87609  3.59074  2.61291  2.81884  2.17507  2.49860  3.27253  5.78318  3.75621    433 k - - -
          2.68618  4.42225  2.77519  2.73123  3.46354  2.40513  3.72494  3.29354  2.67741  2.69355  4.24690  2.90347  2.73739  3.18146  2.89801  2.37887  2.77519  2.98518  4.58477  3.61503
          0.09300  4.95467  2.50398  0.61958  0.77255  0.67138  0.71540
    433   2.77958  5.29625  2.94158  2.31265  4.12485  3.17185  3.83023  3.87845  1.93833  3.38950  4.46443  2.99774  3.44842  2.76067  2.86396  1.72723  2.91742  3.77532  4.11972  3.99167    434 s - - -
          2.68711  4.42226  2.77544  2.73034  3.46241  2.40590  3.72575  3.29349  2.67683  2.69273  4.24737  2.90411  2.73817  3.18077  2.89816  2.37822  2.77566  2.98588  4.58222  3.61391
          1.25305  0.35263  4.46256  1.35774  0.29739  0.92782  0.50321
    434   2.76124  3.90271  2.88353  2.25966  4.20063  3.37713  3.86302  4.10023  1.98519  3.50108  4.49790  3.11666  3.14069  2.67168  2.57495  1.87661  2.91342  3.74951  4.20455  4.40521    445 s - - -
          2.68618  4.42225  2.77519  2.73123  3.46354  2.40513  3.72494  3.29354  2.67741  2.69355  4.24690  2.90347  2.73739  3.18146  2.89801  2.37887  2.77519  2.98518  4.58477  3.61503
          0.17021  5.19830  1.89058  0.61958  0.77255  1.06271  0.42391
    435   2.71379  4.38959  2.77288  2.21072  4.62528  3.24512  3.73669  3.88584  1.93226  3.65009  3.73873  2.24705  3.23011  2.94427  2.61758  2.61860  2.71546  3.43428  5.32144  4.24140    446 k - - -
          2.68618  4.42225  2.77519  2.73123  3.46354  2.40513  3.72494  3.29354  2.67741  2.69355  4.24690  2.90347  2.73739  3.18146  2.89801  2.37887  2.77519  2.98518  4.58477  3.61503
          0.02385  5.05580  4.06337  0.61958  0.77255  0.95775  0.48411
    436   2.74649  5.25045  2.96318  2.38608  4.11490  3.40658  3.80621  3.07562  1.95222  3.05465  4.17544  2.88472  2.81047  2.65060  2.66649  2.33273  3.00993  3.13452  5.84366  4.15269    447 k - - -
          2.68618  4.42225  2.77519  2.73123  3.46354  2.40513  3.72494  3.29354  2.67741  2.69355  4.24690  2.90347  2.73739  3.18146  2.89801  2.37887  2.77519  2.98518  4.58477  3.61503
          0.02384  5.13954  4.03410  0.61958  0.77255  0.61670  0.77593
    437   2.72924  4.39431  2.62513  2.34205  4.71920  2.89032  3.87329  4.20147  2.39902  3.56899  4.51325  2.85336  2.96437  3.01968  3.03885  1.65971  2.52845  3.70805  5.93522  3.88594    448 s - - -
          2.68618  4.42225  2.77519  2.73123  3.46354  2.40513  3.72494  3.29354  2.67741  2.69355  4.24690  2.90347  2.73739  3.18146  2.89801  2.37887  2.77519  2.98518  4.58477  3.61503
          0.04384  5.27941  3.27553  0.61958  0.77255  0.98301  0.46870
    438   2.76629  4.36329  4.95615  3.93060  2.92898  4.20003  4.15652  2.38175  4.10839  1.41968  2.40338  4.34828  3.17552  4.22410  3.89841  3.28353  3.08278  1.91917  4.50895  3.17289    449 l - - -
          2.68618  4.42225  2.77519  2.73123  3.46354  2.40513  3.72494  3.29354  2.67741  2.69355  4.24690  2.90347  2.73739  3.18146  2.89801  2.37887  2.77519  2.98518  4.58477  3.61503
          0.13075  5.24345  2.14315  0.61958  0.77255  0.83065  0.57228
    439   2.57703  4.67121  2.87763  2.31043  3.35478  3.58064  3.40756  2.90704  2.45855  2.71278  4.21813  2.78611  3.66972  2.66964  3.00784  2.48767  2.55430  3.33571  5.57270  3.32637    450 e - - -
          2.68618  4.42225  2.77519  2.73123  3.46354  2.40513  3.72494  3.29354  2.67741  2.69355  4.24690  2.90347  2.73739  3.18146  2.89801  2.37887  2.77519  2.98518  4.58477  3.61503
          0.00848  5.17021  5.89256  0.61958  0.77255  0.96100  0.48209
    440   2.51612  5.47341  2.08027  2.01954  4.20137  3.55655  3.41730  3.63117  2.31876  3.56253  4.10102  2.88134  3.73352  2.72057  2.95032  2.56259  2.58388  3.11579  5.90829  4.30301    451 e - - -
          2.68618  4.42225  2.77519  2.73123  3.46354  2.40513  3.72494  3.29354  2.67741  2.69355  4.24690  2.90347  2.73739  3.18146  2.89801  2.37887  2.77519  2.98518  4.58477  3.61503
          0.04743  5.21732  3.19656  0.61958  0.77255  0.57604  0.82581
    441   3.39677  4.56197  5.38392  4.77265  1.67140  4.62760  4.95067  2.65853  4.57045  0.86390  3.03617  4.78806  4.81788  4.65192  4.56711  3.94819  3.46524  2.57725  5.35634  3.88004    452 l - - -
          2.68618  4.42225  2.77519  2.73123  3.46354  2.40513  3.72494  3.29354  2.67741  2.69355  4.24690  2.90347  2.73739  3.18146  2.89801  2.37887  2.77519  2.98518  4.58477  3.61503
          0.05045  5.29974  3.11894  0.61958  0.77255  0.69557  0.69073
    442   2.96697  4.48665  4.76661  4.16768  2.64507  4.20368  2.35356  2.80188  3.77711  1.37547  3.20855  4.23600  4.06520  3.82232  3.82766  3.50266  3.29809  2.57580  5.10283  2.03190    453 l - - -
          2.68618  4.42225  2.77519  2.73123  3.46354  2.40513  3.72494  3.29354  2.67741  2.69355  4.24690  2.90347  2.73739  3.18146  2.89801  2.37887  2.77519  2.98518  4.58477  3.61503
          0.04307  5.30176  3.29222  0.61958  0.77255  0.87461  0.53961
    443   2.99967  4.22697  3.10046  2.60023  4.84754  3.62674  3.55005  4.16114  1.65948  3.67302  4.50548  2.97083  3.43657  2.25528  2.02320  2.25126  3.16949  3.54338  5.69653  4.52924    454 k - - -
          2.68618  4.42225  2.77519  2.73123  3.46354  2.40513  3.72494  3.29354  2.67741  2.69355  4.24690  2.90347  2.73739  3.18146  2.89801  2.37887  2.77519  2.98518  4.58477  3.61503
          0.00763  5.27594  5.99828  0.61958  0.77255  0.76715  0.62424
    444   2.52799  4.65794  2.95567  2.39777  4.78349  2.74335  3.61911  4.21137  2.36060  3.33304  4.02896  2.85674  4.18836  2.95055  2.63812  1.81365  2.22225  3.90538  5.95336  4.20304    455 s - - -
          2.68618  4.42225  2.77519  2.73123  3.46354  2.40513  3.72494  3.29354  2.67741  2.69355  4.24690  2.90347  2.73739  3.18146  2.89801  2.37887  2.77519  2.98518  4.58477  3.61503
          0.05327  5.31660  3.05822  0.61958  0.77255  0.65709  0.73056
    445   1.27722  5.10851  3.06385  2.79334  4.47795  3.56950  3.85434  3.61926  2.53966  3.26668  4.00941  3.09355  4.06175  3.20876  3.32375  2.19836  2.99213  2.73893  4.89545  4.40113    456 a - - -
          2.68618  4.42225  2.77519  2.73123  3.46354  2.40513  3.72494  3.29354  2.67741  2.69355  4.24690  2.90347  2.73739  3.18146  2.89801  2.37887  2.77519  2.98518  4.58477  3.61503
          0.00734  5.31434  6.03669  0.61958  0.77255  0.72274  0.66441
    446   2.92739  4.48218  4.49193  3.93463  2.88618  3.81018  4.57380  2.40572  3.48305  1.75991  3.21318  4.37176  4.61090  4.29552  4.19118  3.21546  3.04250  1.16545  5.09996  3.65404    457 v - - -
          2.68618  4.42225  2.77519  2.73123  3.46354  2.40513  3.72494  3.29354  2.67741  2.69355  4.24690  2.90347  2.73739  3.18146  2.89801  2.37887  2.77519  2.98518  4.58477  3.61503
          0.00712  5.34458  6.06693  0.61958  0.77255  0.81728  0.58273
    447   2.85894  5.54410  1.69775  1.94887  4.83060  3.35357  3.96784  4.12086  2.33356  3.44653  4.58470  2.84790  3.14863  2.50527  2.80711  2.99508  2.93368  3.42241  5.97664  4.21201    458 d - - -
          2.68618  4.42225  2.77519  2.73123  3.46354  2.40513  3.72494  3.29354  2.67741  2.69355  4.24690  2.90347  2.73739  3.18146  2.89801  2.37887  2.77519  2.98518  4.58477  3.61503
          0.03502  5.34458  3.51872  0.61958  0.77255  0.59511  0.80185
    448   2.89797  5.53377  3.25643  2.31440  4.55046  3.81562  3.95707  4.12845  1.44954  3.25204  4.11498  3.23131  3.66421  2.03497  2.23087  2.88022  3.08246  3.71414  5.71104  4.33180    459 k - - -
          2.68618  4.42225  2.77519  2.73123  3.46354  2.40513  3.72494  3.29354  2.67741  2.69355  4.24690  2.90347  2.73739  3.18146  2.89801  2.37887  2.77519  2.98518  4.58477  3.61503
          0.00704  5.35566  6.07801  0.61958  0.77255  0.78494  0.60908
    449   1.50519  3.89374  3.12989  2.61309  4.12838  3.85054  4.04683  3.75034  2.55233  3.27667  4.20027  3.35240  3.72475  2.75294  2.75960  2.16046  2.62907  3.12798  5.84548  4.48101    460 a - - -
          2.68618  4.42225  2.77519  2.73123  3.46354  2.40513  3.72494  3.29354  2.67741  2.69355  4.24690  2.90347  2.73739  3.18146  2.89801  2.37887  2.77519  2.98518  4.58477  3.61503
          0.09817  5.35566  2.42154  0.61958  0.77255  0.69490  0.69140
    450   2.79901  4.38966  4.85065  4.02695  2.87746  4.00186  4.52918  2.65802  3.47795  0.97070  3.18375  4.06628  4.57024  3.54170  3.83576  3.45715  3.09467  2.26785  4.45513  3.70870    461 l - - -
          2.68618  4.42225  2.77519  2.73123  3.46354  2.40513  3.72494  3.29354  2.67741  2.69355  4.24690  2.90347  2.73739  3.18146  2.89801  2.37887  2.77519  2.98518  4.58477  3.61503
          0.02039  5.28084  4.19363  0.61958  0.77255  0.63229  0.75795
    451   2.78884  5.52707  3.16962  1.86726  4.17559  3.56317  3.27048  4.34945  2.40379  2.89435  4.42830  3.15402  3.93617  1.72340  2.38943  2.70722  3.22358  3.60249  5.19317  4.26774    462 q - - -
          2.68618  4.42225  2.77519  2.73123  3.46354  2.40513  3.72494  3.29354  2.67741  2.69355  4.24690  2.90347  2.73739  3.18146  2.89801  2.37887  2.77519  2.98518  4.58477  3.61503
          0.00992  5.33517  5.28753  0.61958  0.77255  0.84368  0.56233
    452   2.53289  3.99789  3.21537  2.68644  4.77438  3.27164  4.00690  4.14610  2.58441  3.75272  4.34472  2.94089  3.18406  2.87780  3.11222  1.11634  3.20474  3.80296  5.91326  4.29559    463 s - - -
          2.68618  4.42225  2.77519  2.73123  3.46354  2.40513  3.72494  3.29354  2.67741  2.69355  4.24690  2.90347  2.73739  3.18146  2.89801  2.37887  2.77519  2.98518  4.58477  3.61503
          0.06777  5.33246  2.80194  0.61958  0.77255  0.57281  0.82998
    453   2.91778  4.88063  2.89072  2.05345  4.45584  3.62108  3.60445  4.36272  2.04042  3.67670  4.57318  2.98869  1.94647  2.80227  2.67236  2.42538  2.90293  3.76645  5.96535  3.97863    464 p - - -
          2.68618  4.42225  2.77519  2.73123  3.46354  2.40513  3.72494  3.29354  2.67741  2.69355  4.24690  2.90347  2.73739  3.18146  2.89801  2.37887  2.77519  2.98518  4.58477  3.61503
          0.00833  5.32429  5.67563  0.61958  0.77255  0.82391  0.57752
    454   2.96427  5.25031  2.41629  2.54333  4.87806  3.11748  3.29489  4.30752  2.46675  3.67549  4.57513  1.41155  3.84697  3.00215  2.72036  2.61827  2.86592  3.92417  5.09693  4.13483    465 n - - -
          2.68618  4.42225  2.77519  2.73123  3.46354  2.40513  3.72494  3.29354  2.67741  2.69355  4.24690  2.90347  2.73739  3.18146  2.89801  2.37887  2.77519  2.98518  4.58477  3.61503
          0.03578  5.33116  3.49634  0.61958  0.77255  0.51168  0.91501
    455   2.85549  5.53281  2.90001  2.46166  4.86745  1.16775  3.86602  3.89872  2.61622  3.59986  4.57634  3.01644  3.36770  2.99551  3.03326  2.68827  3.18050  3.75417  5.97173  4.56699    466 g - - -
          2.68618  4.42225  2.77519  2.73123  3.46354  2.40513  3.72494  3.29354  2.67741  2.69355  4.24690  2.90347  2.73739  3.18146  2.89801  2.37887  2.77519  2.98518  4.58477  3.61503
          0.00696  5.36666  6.08901  0.61958  0.77255  0.73709  0.65106
    456   2.90149  5.50649  3.09522  2.57123  4.23282  3.82898  1.18527  4.30207  2.64046  3.62486  4.55271  2.97591  3.84568  2.80331  2.66182  2.88342  3.05294  3.88586  4.92471  3.83679    467 h - - -
          2.68618  4.42225  2.77519  2.73123  3.46354  2.40513  3.72494  3.29354  2.67741  2.69355  4.24690  2.90347  2.73739  3.18146  2.89801  2.37887  2.77519  2.98518  4.58477  3.61503
          0.03047  5.36884  3.67490  0.61958  0.77255  0.64243  0.74658
    457   3.10325  4.49170  4.97976  4.29441  2.56124  4.26284  4.59127  2.82588  3.88545  0.88605  3.17796  4.11082  4.20709  3.97389  4.21285  3.42035  3.03928  2.73938  3.99835  2.81705    468 l - - -
          2.68618  4.42225  2.77519  2.73123  3.46354  2.40513  3.72494  3.29354  2.67741  2.69355  4.24690  2.90347  2.73739  3.18146  2.89801  2.37887  2.77519  2.98518  4.58477  3.61503
          0.00699  5.36195  6.08429  0.61958  0.77255  0.69178  0.69452
    458   2.98950  5.53875  1.21948  2.39450  4.68546  3.63462  3.71348  3.73355  2.59683  3.03642  4.58167  3.12662  3.97684  2.63901  3.18466  2.71527  2.75949  3.77380  5.97656  4.42023    469 d - - -
          2.68618  4.42225  2.77519  2.73123  3.46354  2.40513  3.72494  3.29354  2.67741  2.69355  4.24690  2.90347  2.73739  3.18146  2.89801  2.37887  2.77519  2.98518  4.58477  3.61503
          0.02322  5.37358  3.99996  0.61958  0.77255  0.62788  0.76297
    459   3.10943  4.50021  4.97218  4.36361  2.78617  3.94286  3.76295  2.47381  4.17035  0.95675  3.25642  4.39612  3.61484  3.43165  4.21419  3.09015  3.34158  2.31683  4.55694  3.83291    470 l - - -
          2.68618  4.42225  2.77519  2.73123  3.46354  2.40513  3.72494  3.29354  2.67741  2.69355  4.24690  2.90347  2.73739  3.18146  2.89801  2.37887  2.77519  2.98518  4.58477  3.61503
          0.00861  5.37357  5.53822  0.61958  0.77255  0.62329  0.76825
    460   3.04674  3.91781  4.89029  4.12324  1.22929  4.27996  4.60928  2.93550  4.20662  2.27235  3.24826  4.42148  4.64328  3.99299  4.23666  3.58963  2.26548  2.11886  5.11954  2.65076    471 f - - -
          2.68618  4.42225  2.77519  2.73123  3.46354  2.40513  3.72494  3.29354  2.67741  2.69355  4.24690  2.90347  2.73739  3.18146  2.89801  2.37887  2.77519  2.98518  4.58477  3.61503
          0.00681  5.38861  6.11095  0.61958  0.77255  0.67965  0.70683
    461   2.82704  4.67228  3.76785  3.70901  3.53900  3.27562  4.43453  2.77453  3.38532  1.19617  3.03402  3.34199  3.42428  3.23275  3.77726  3.32765  2.92745  2.14998  5.27315  4.06590    472 l - - -
          2.68618  4.42225  2.77519  2.73123  3.46354  2.40513  3.72494  3.29354  2.67741  2.69355  4.24690  2.90347  2.73739  3.18146  2.89801  2.37887  2.77519  2.98518  4.58477  3.61503
          0.00681  5.38861  6.11095  0.61958  0.77255  0.58541  0.81391
    462   2.94741  3.26810  4.24386  3.66866  3.81837  4.15096  4.10304  2.82384  3.59164  2.47144  3.35025  3.99648  4.31255  3.13517  1.03141  3.41507  2.94005  2.73468  5.03253  3.91561    473 r - - -
          2.68618  4.42225  2.77519  2.73123  3.46354  2.40513  3.72494  3.29354  2.67741  2.69355  4.24690  2.90347  2.73739  3.18146  2.89801  2.37887  2.77519  2.98518  4.58477  3.61503
          0.00671  5.40312  6.12547  0.61958  0.77255  0.56490  0.84030
    463   3.66925  5.07636  5.20401  4.71634  0.46307  3.92305  4.58263  3.56596  4.55255  2.91630  4.22634  4.69323  3.99680  4.67651  4.62952  3.75370  3.91931  3.29324  4.89993  2.94806    474 F - - -
          2.68618  4.42225  2.77519  2.73123  3.46354  2.40513  3.72494  3.29354  2.67741  2.69355  4.24690  2.90347  2.73739  3.18146  2.89801  2.37887  2.77519  2.98518  4.58477  3.61503
          0.00957  5.41261  5.28633  0.61958  0.77255  0.59274  0.80477
    464   2.86973  4.31041  4.50834  4.34679  3.14369  4.28544  4.61143  2.77088  4.16230  0.77513  2.95282  4.39952  4.23230  4.32031  3.42251  3.47874  3.03818  2.63262  5.14989  3.97056    475 l - - -
          2.68618  4.42225  2.77519  2.73123  3.46354  2.40513  3.72494  3.29354  2.67741  2.69355  4.24690  2.90347  2.73739  3.18146  2.89801  2.37887  2.77519  2.98518  4.58477  3.61503
          0.00667  5.40971  6.13206  0.61958  0.77255  0.58392  0.81579
    465   2.86896  2.88042  4.60210  4.01430  2.47100  3.34409  2.82161  2.86286  3.58158  1.29628  3.38426  3.42943  4.59904  3.70216  3.79562  2.75093  3.14466  2.69784  5.20957  4.01829    476 l - - -
          2.68618  4.42225  2.77519  2.73123  3.46354  2.40513  3.72494  3.29354  2.67741  2.69355  4.24690  2.90347  2.73739  3.18146  2.89801  2.37887  2.77519  2.98518  4.58477  3.61503
          0.00665  5.41261  6.13496  0.61958  0.77255  0.59274  0.80477
    466   3.38047  3.75402  3.78646  3.64528  5.54951  0.30447  5.30744  5.00186  4.34408  4.66186  5.49269  4.26583  4.79182  4.58358  4.32701  3.47419  3.88026  4.40997  6.87298  5.64479    477 G - - -
          2.68618  4.42225  2.77519  2.73123  3.46354  2.40513  3.72494  3.29354  2.67741  2.69355  4.24690  2.90347  2.73739  3.18146  2.89801  2.37887  2.77519  2.98518  4.58477  3.61503
          0.00665  5.41261  6.13496  0.61958  0.77255  0.59274  0.80477
    467   3.15538  4.54117  4.51571  3.66499  3.12641  4.31800  4.53541  2.49940  4.23158  0.79804  3.15550  4.45309  4.68014  4.37678  4.26854  3.42803  3.37953  2.16754  5.16244  3.98617    478 l - - -
          2.68618  4.42225  2.77519  2.73123  3.46354  2.40513  3.72494  3.29354  2.67741  2.69355  4.24690  2.90347  2.73739  3.18146  2.89801  2.37887  2.77519  2.98518  4.58477  3.61503
          0.01111  5.41261  5.02222  0.61958  0.77255  0.54841  0.86243
    468   2.69914  3.06800  4.60121  3.33149  3.54698  4.17505  4.53906  2.86351  3.89352  1.68008  3.72136  4.21801  4.55428  4.11226  4.07152  1.22571  3.11607  2.55381  5.21886  4.02733    479 s - - -
          2.68618  4.42225  2.77519  2.73123  3.46354  2.40513  3.72494  3.29354  2.67741  2.69355  4.24690  2.90347  2.73739  3.18146  2.89801  2.37887  2.77519  2.98518  4.58477  3.61503
          0.00663  5.41473  6.13708  0.61958  0.77255  0.55441  0.85428
    469   2.94179  4.85159  3.22300  2.76732  3.53313  3.94514  3.91365  3.77014  2.72314  1.40455  3.85147  2.46062  4.01710  2.96382  3.23152  2.31550  3.21663  2.81187  4.96099  4.39299    480 l - - -
          2.68618  4.42225  2.77519  2.73123  3.46354  2.40513  3.72494  3.29354  2.67741  2.69355  4.24690  2.90347  2.73739  3.18146  2.89801  2.37887  2.77519  2.98518  4.58477  3.61503
          0.00660  5.41914  6.14148  0.61958  0.77255  0.56737  0.83706
    470   2.77087  4.25356  2.60796  1.54393  4.91977  3.84552  4.03278  4.14716  2.26632  3.37845  4.56439  3.23918  2.45104  2.19434  3.16428  2.70412  3.22591  3.94213  5.81920  4.04952    481 e - - -
          2.68618  4.42225  2.77519  2.73123  3.46354  2.40513  3.72494  3.29354  2.67741  2.69355  4.24690  2.90347  2.73739  3.18146  2.89801  2.37887  2.77519  2.98518  4.58477  3.61503
          0.00805  5.41914  5.63012  0.61958  0.77255  0.56737  0.83706
    471   2.64822  4.96427  2.92992  2.21897  4.78879  3.54775  3.56038  4.07912  2.45522  3.74761  4.49539  2.92851  3.51226  2.98927  2.68861  1.56842  2.24715  3.57480  6.01069  4.51682    482 s - - -
          2.68618  4.42225  2.77519  2.73123  3.46354  2.40513  3.72494  3.29354  2.67741  2.69355  4.24690  2.90347  2.73739  3.18146  2.89801  2.37887  2.77519  2.98518  4.58477  3.61503
          0.02197  5.41770  4.05771  0.61958  0.77255  0.57303  0.82969
    472   2.79982  3.91624  3.16452  2.67844  4.78267  3.45988  3.37765  3.75001  2.57332  3.43068  4.25042  1.23922  3.96891  3.07275  2.87540  2.73202  2.99201  3.20127  5.93386  4.00759    483 n - - -
          2.68618  4.42225  2.77519  2.73123  3.46354  2.40513  3.72494  3.29354  2.67741  2.69355  4.24690  2.90347  2.73739  3.18146  2.89801  2.37887  2.77519  2.98518  4.58477  3.61503
          0.02783  5.40245  3.77471  0.61958  0.77255  0.51612  0.90841
    473   2.56321  5.51513  3.14580  2.72640  4.07221  3.43142  3.16267  4.03148  2.76043  3.61241  4.29580  3.06646  4.04055  1.42877  2.21753  2.55880  2.88314  3.55989  4.63309  4.34785    484 q - - -
          2.68618  4.42225  2.77519  2.73123  3.46354  2.40513  3.72494  3.29354  2.67741  2.69355  4.24690  2.90347  2.73739  3.18146  2.89801  2.37887  2.77519  2.98518  4.58477  3.61503
          0.02273  5.39940  4.02003  0.61958  0.77255  0.51984  0.90291
    474   2.65598  4.64050  3.22263  2.43600  4.91307  3.22012  4.00831  3.97017  2.15809  3.86387  4.46415  2.77896  3.72377  2.63296  1.76046  1.90125  3.18371  3.61587  6.00308  4.59305    485 r - - -
          2.68618  4.42225  2.77519  2.73123  3.46354  2.40513  3.72494  3.29354  2.67741  2.69355  4.24690  2.90347  2.73739  3.18146  2.89801  2.37887  2.77519  2.98518  4.58477  3.61503
          0.00671  5.40261  6.12496  0.61958  0.77255  0.63012  0.76042
    475   2.99016  3.80951  3.45099  3.17390  3.49346  3.79796  3.66100  2.74731  3.36154  1.07790  3.48192  3.62174  3.12163  3.52752  3.48298  3.10187  3.33809  2.65109  5.33395  3.97043    486 l - - -
          2.68618  4.42225  2.77519  2.73123  3.46354  2.40513  3.72494  3.29354  2.67741  2.69355  4.24690  2.90347  2.73739  3.18146  2.89801  2.37887  2.77519  2.98518  4.58477  3.61503
          0.01486  5.40261  4.58058  0.61958  0.77255  0.54249  0.87060
    476   3.43164  4.72394  5.38790  4.77612  2.72933  4.61801  4.44948  2.49426  4.56865  0.61076  3.04217  4.77772  4.94007  4.65711  4.56429  3.93622  3.65903  2.75118  4.44378  3.96326    487 L - - -
          2.68618  4.42225  2.77519  2.73123  3.46354  2.40513  3.72494  3.29354  2.67741  2.69355  4.24690  2.90347  2.73739  3.18146  2.89801  2.37887  2.77519  2.98518  4.58477  3.61503
          0.00757  5.40790  5.78969  0.61958  0.77255  0.61059  0.78314
    477   2.75734  5.56439  3.16673  2.01654  4.01138  2.90270  3.51189  3.74337  2.32261  3.44326  4.60628  3.27184  3.48640  1.85409  2.41398  2.57273  3.07726  3.43210  4.46372  4.59178    488 q - - -
          2.68618  4.42225  2.77519  2.73123  3.46354  2.40513  3.72494  3.29354  2.67741  2.69355  4.24690  2.90347  2.73739  3.18146  2.89801  2.37887  2.77519  2.98518  4.58477  3.61503
          0.02673  5.40701  3.82185  0.61958  0.77255  0.61389  0.77924
    478   2.30468  4.71922  2.49699  2.36054  4.89803  1.70274  3.34468  4.10355  2.53906  3.27183  4.59823  3.13415  4.17845  2.50099  2.90543  2.87217  2.91398  3.60972  5.99148  4.58273    489 g - - -
          2.68618  4.42225  2.77519  2.73123  3.46354  2.40513  3.72494  3.29354  2.67741  2.69355  4.24690  2.90347  2.73739  3.18146  2.89801  2.37887  2.77519  2.98518  4.58477  3.61503
          0.00682  5.38711  6.10945  0.61958  0.77255  0.67868  0.70782
    479   3.11145  3.77255  4.62546  3.83419  2.78203  4.22202  3.92838  2.70355  3.27788  0.98328  3.33831  3.96863  4.25918  3.33948  3.85291  2.99077  2.76819  2.75101  5.18738  3.99765    490 l - - -
          2.68618  4.42225  2.77519  2.73123  3.46354  2.40513  3.72494  3.29354  2.67741  2.69355  4.24690  2.90347  2.73739  3.18146  2.89801  2.37887  2.77519  2.98518  4.58477  3.61503
          0.02867  5.38801  3.74270  0.61958  0.77255  0.68169  0.70474
    480   3.00439  3.69288  3.84122  3.60133  2.53042  4.22085  4.22971  2.68383  3.86556  1.00344  3.28475  4.33708  3.96087  3.85959  4.16483  3.45180  3.06545  2.32025  5.04476  3.77900    491 l - - -
          2.68618  4.42225  2.77519  2.73123  3.46354  2.40513  3.72494  3.29354  2.67741  2.69355  4.24690  2.90347  2.73739  3.18146  2.89801  2.37887  2.77519  2.98518  4.58477  3.61503
          0.00696  5.36631  6.08865  0.61958  0.77255  0.62287  0.76874
    481   2.82596  4.56334  2.76576  2.76538  4.85150  2.25949  3.64240  3.71509  2.38923  3.67517  4.45539  2.92267  2.87819  2.88735  3.19194  2.33601  1.82362  3.46276  5.96716  4.26045    492 t - - -
          2.68618  4.42225  2.77519  2.73123  3.46354  2.40513  3.72494  3.29354  2.67741  2.69355  4.24690  2.90347  2.73739  3.18146  2.89801  2.37887  2.77519  2.98518  4.58477  3.61503
          0.04980  5.38702  3.12350  0.61958  0.77255  0.64102  0.74814
    482   2.85223  5.03236  3.01529  2.43104  4.89225  2.84803  2.40109  4.37829  2.31802  3.72675  4.31069  2.92827  2.26927  2.20151  2.79396  2.52732  3.02109  3.90272  5.64411  4.33101    493 q - - -
          2.68618  4.42225  2.77519  2.73123  3.46354  2.40513  3.72494  3.29354  2.67741  2.69355  4.24690  2.90347  2.73739  3.18146  2.89801  2.37887  2.77519  2.98518  4.58477  3.61503
          0.36995  5.35128  1.18912  0.61958  0.77255  0.53600  0.87968
    483   2.75345  4.12316  3.35172  2.75479  4.20468  3.47631  3.69174  3.32561  2.57650  2.70230  4.02263  2.91057  4.08616  2.49156  2.85216  2.46333  1.68865  3.00052  4.84921  4.23582    494 t - - -
          2.68618  4.42225  2.77519  2.73123  3.46354  2.40513  3.72494  3.29354  2.67741  2.69355  4.24690  2.90347  2.73739  3.18146  2.89801  2.37887  2.77519  2.98518  4.58477  3.61503
          0.00952  5.05528  5.77763  0.61958  0.77255  1.35172  0.29948
    484   2.56964  5.39336  2.62811  1.93826  4.73137  2.25925  3.19164  3.36108  2.13677  3.65234  4.19718  3.12539  3.79721  2.83473  2.79123  2.72299  3.06779  3.26941  5.11321  4.42362    495 e - - -
          2.68618  4.42225  2.77519  2.73123  3.46354  2.40513  3.72494  3.29354  2.67741  2.69355  4.24690  2.90347  2.73739  3.18146  2.89801  2.37887  2.77519  2.98518  4.58477  3.61503
          0.08880  5.05663  2.54337  0.61958  0.77255  0.30917  1.32447
    485   2.93351  3.94423  2.72337  2.40368  3.82373  3.16170  3.84586  2.77431  2.34539  2.83501  3.64728  2.68028  4.14472  3.04492  3.03268  2.05488  2.86824  2.78632  5.81685  4.33314    496 s - - -
          2.68618  4.42225  2.77519  2.73123  3.46354  2.40513  3.72494  3.29354  2.67741  2.69355  4.24690  2.90347  2.73739  3.18146  2.89801  2.37887  2.77519  2.98518  4.58477  3.61503
          0.00727  5.32357  6.04591  0.61958  0.77255  0.86035  0.54994
    486   2.76221  4.32338  2.28341  2.43571  4.78921  3.37418  3.32261  3.80359  2.40469  3.82923  4.56719  2.62376  3.61568  3.06234  2.61125  1.70046  2.84704  3.60972  4.47845  4.41238    497 s - - -
          2.68618  4.42225  2.77519  2.73123  3.46354  2.40513  3.72494  3.29354  2.67741  2.69355  4.24690  2.90347  2.73739  3.18146  2.89801  2.37887  2.77519  2.98518  4.58477  3.61503
          0.09019  5.32589  2.50869  0.61958  0.77255  0.86883  0.54377
    487   2.59904  5.45253  2.61420  2.56576  4.33208  3.64812  3.75589  3.72526  2.28038  3.03949  4.13821  3.09360  2.96599  2.41052  3.09602  1.98416  2.51157  3.45569  5.89592  3.38843    498 s - - -
          2.68618  4.42225  2.77519  2.73123  3.46354  2.40513  3.72494  3.29354  2.67741  2.69355  4.24690  2.90347  2.73739  3.18146  2.89801  2.37887  2.77519  2.98518  4.58477  3.61503
          0.08955  5.24358  2.52106  0.61958  0.77255  0.53324  0.88359
    488   2.93173  4.85643  2.67533  1.80392  4.66456  3.44381  3.59080  4.13044  2.37805  3.49397  4.50636  2.83092  4.02165  2.13774  2.54628  2.34138  2.57693  3.89216  5.36099  4.15170    499 e - - -
          2.68618  4.42225  2.77519  2.73123  3.46354  2.40513  3.72494  3.29354  2.67741  2.69355  4.24690  2.90347  2.73739  3.18146  2.89801  2.37887  2.77519  2.98518  4.58477  3.61503
          0.10154  5.28350  2.39158  0.61958  0.77255  0.58032  0.82034
    489   2.75633  5.10338  3.41004  2.61880  4.27092  3.60917  4.02644  2.60260  2.63788  3.14014  3.69892  2.70014  4.18461  2.99328  3.36416  2.15494  2.12156  2.04768  5.62695  4.10791    500 v - - -
          2.68618  4.42225  2.77519  2.73123  3.46354  2.40513  3.72494  3.29354  2.67741  2.69355  4.24690  2.90347  2.73739  3.18146  2.89801  2.37887  2.77519  2.98518  4.58477  3.61503
          0.05632  5.27362  3.00296  0.61958  0.77255  0.54798  0.86303
    490   2.55733  5.30115  3.30073  2.70510  4.65509  3.53431  3.81673  2.33312  1.84157  3.32610  4.06389  2.35828  4.21888  2.97252  2.40055  2.78891  3.03726  2.67647  5.84393  4.41301    501 k - - -
          2.68618  4.42225  2.77519  2.73123  3.46354  2.40513  3.72494  3.29354  2.67741  2.69355  4.24690  2.90347  2.73739  3.18146  2.89801  2.37887  2.77519  2.98518  4.58477  3.61503
          0.00863  5.31922  5.60040  0.61958  0.77255  0.86895  0.54368
    491   2.78204  5.53277  2.73882  2.12098  4.87831  3.53662  3.98164  4.32795  2.00196  3.52686  3.65600  3.07920  3.87982  1.81496  2.31499  2.74926  2.73676  3.91374  5.96515  4.49647    502 q - - -
          2.68618  4.42225  2.77519  2.73123  3.46354  2.40513  3.72494  3.29354  2.67741  2.69355  4.24690  2.90347  2.73739  3.18146  2.89801  2.37887  2.77519  2.98518  4.58477  3.61503
          0.00729  5.32069  6.04303  0.61958  0.77255  0.48831  0.95104
    492   2.80952  5.56988  2.68050  1.66844  4.91547  3.71841  3.47867  4.13772  1.83508  3.64712  4.19688  2.97844  3.60762  2.45655  2.44561  2.94971  3.09892  3.59468  4.24698  4.59100    503 e - - -
          2.68618  4.42225  2.77519  2.73123  3.46354  2.40513  3.72494  3.29354  2.67741  2.69355  4.24690  2.90347  2.73739  3.18146  2.89801  2.37887  2.77519  2.98518  4.58477  3.61503
          0.00677  5.39441  6.11676  0.61958  0.77255  0.65949  0.72797
    493   2.31836  4.51435  4.99261  4.38401  3.34975  3.77218  4.61306  1.85603  4.19000  1.99960  3.30857  4.16537  4.64851  4.33945  4.23235  2.98827  1.73741  1.85825  5.13622  3.95789    504 t - - -
          2.68618  4.42225  2.77519  2.73123  3.46354  2.40513  3.72494  3.29354  2.67741  2.69355  4.24690  2.90347  2.73739  3.18146  2.89801  2.37887  2.77519  2.98518  4.58477  3.61503
          0.03059  5.39441  3.66581  0.61958  0.77255  0.65403  0.73386
    494   2.47488  4.46480  3.64880  4.26290  2.99477  3.77983  4.25316  1.98566  3.58188  1.87246  3.21822  4.30640  4.29832  4.15607  3.96095  3.48229  2.14485  1.71553  4.65415  3.95102    505 v - - -
          2.68618  4.42225  2.77519  2.73123  3.46354  2.40513  3.72494  3.29354  2.67741  2.69355  4.24690  2.90347  2.73739  3.18146  2.89801  2.37887  2.77519  2.98518  4.58477  3.61503
          0.00693  5.37158  6.09393  0.61958  0.77255  0.73586  0.65218
    495   2.25779  5.37375  2.70959  2.04858  4.90352  3.48559  3.67757  3.84899  1.92356  3.55243  4.18116  2.92116  4.12808  2.07651  2.66565  2.60641  3.15554  3.84634  5.78848  4.20663    506 k - - -
          2.68618  4.42225  2.77519  2.73123  3.46354  2.40513  3.72494  3.29354  2.67741  2.69355  4.24690  2.90347  2.73739  3.18146  2.89801  2.37887  2.77519  2.98518  4.58477  3.61503
          0.04397  5.37158  3.26053  0.61958  0.77255  0.62984  0.76073
    496   2.46142  3.21090  3.95442  3.88767  3.12322  4.17665  2.80951  2.95499  3.68178  2.43939  3.55808  2.75195  4.54731  3.90490  3.90724  3.12392  3.20349  2.63871  3.05427  1.58824    507 y - - -
          2.68618  4.42225  2.77519  2.73123  3.46354  2.40513  3.72494  3.29354  2.67741  2.69355  4.24690  2.90347  2.73739  3.18146  2.89801  2.37887  2.77519  2.98518  4.58477  3.61503
          0.00706  5.35211  6.07446  0.61958  0.77255  0.75651  0.63356
    497   3.20035  4.27513  5.16575  4.55304  3.34053  4.06974  4.65809  1.19484  4.34175  1.22714  3.32244  4.54340  4.73352  4.46506  4.34899  3.67250  3.43197  2.37082  4.68100  4.02380    508 i - - -
          2.68618  4.42225  2.77519  2.73123  3.46354  2.40513  3.72494  3.29354  2.67741  2.69355  4.24690  2.90347  2.73739  3.18146  2.89801  2.37887  2.77519  2.98518  4.58477  3.61503
          0.01437  5.35819  4.65043  0.61958  0.77255  0.77736  0.61548
    498   2.97888  4.47122  3.19995  2.45877  4.44258  3.81244  3.69173  4.29486  1.11581  3.56771  4.57756  2.96050  3.66478  2.68153  2.60472  2.60607  3.15205  3.92362  5.07251  4.56332    509 k - - -
          2.68618  4.42225  2.77519  2.73123  3.46354  2.40513  3.72494  3.29354  2.67741  2.69355  4.24690  2.90347  2.73739  3.18146  2.89801  2.37887  2.77519  2.98518  4.58477  3.61503
          0.00800  5.35089  5.73601  0.61958  0.77255  0.69890  0.68743
    499   2.74660  5.55326  2.62079  2.03322  4.74031  3.18859  3.68143  3.56538  1.91527  3.40206  4.09918  2.90151  4.21104  2.18960  2.79566  2.53827  2.97147  3.41813  5.98620  3.94431    510 k - - -
          2.68618  4.42225  2.77519  2.73123  3.46354  2.40513  3.72494  3.29354  2.67741  2.69355  4.24690  2.90347  2.73739  3.18146  2.89801  2.37887  2.77519  2.98518  4.58477  3.61503
          0.01136  5.36603  5.01651  0.61958  0.77255  0.70677  0.67971
    500   2.83591  4.35374  3.44835  2.72660  4.50821  3.63606  3.95073  3.50749  1.43014  2.22798  2.74447  3.24986  4.27279  2.92107  2.76382  2.66498  3.02808  3.60183  5.55274  4.23106    511 k - - -
          2.68618  4.42225  2.77519  2.73123  3.46354  2.40513  3.72494  3.29354  2.67741  2.69355  4.24690  2.90347  2.73739  3.18146  2.89801  2.37887  2.77519  2.98518  4.58477  3.61503
          0.00695  5.36888  6.09123  0.61958  0.77255  0.74442  0.64437
    501   2.81799  3.56941  4.01792  3.77220  3.32124  3.27567  3.94303  1.83066  3.27038  1.56698  3.28878  3.12200  4.17653  3.16372  3.56231  2.88956  3.02351  2.60834  5.23912  3.89748    512 l - - -
          2.68618  4.42225  2.77519  2.73123  3.46354  2.40513  3.72494  3.29354  2.67741  2.69355  4.24690  2.90347  2.73739  3.18146  2.89801  2.37887  2.77519  2.98518  4.58477  3.61503
          0.08174  5.36888  2.60597  0.61958  0.77255  0.74442  0.64437
    502   2.53424  5.52063  2.72322  2.00497  4.86649  3.75080  3.71406  4.15889  1.94425  3.69140  4.48094  2.57136  4.17515  2.40783  2.43380  2.37039  2.88618  3.40314  5.77206  4.54143    513 k - - -
          2.68618  4.42225  2.77519  2.73123  3.46354  2.40513  3.72494  3.29354  2.67741  2.69355  4.24690  2.90347  2.73739  3.18146  2.89801  2.37887  2.77519  2.98518  4.58477  3.61503
          0.02566  5.29462  3.89644  0.61958  0.77255  0.52463  0.89594
    503   2.57999  4.75678  2.99600  1.62160  4.89490  2.72193  3.77589  3.83855  2.07682  3.73592  4.18720  3.06474  4.20807  2.69740  2.60970  2.48975  2.70573  3.89291  5.78536  4.57253    514 e - - -
          2.68626  4.42234  2.77516  2.73098  3.46366  2.40514  3.72450  3.29368  2.67696  2.69367  4.24699  2.90338  2.73754  3.18149  2.89808  2.37896  2.77534  2.98528  4.58491  3.61501
          0.37224  1.39480  2.76575  0.08023  2.56274  0.63995  0.74934
    504   2.72458  4.27712  2.46327  2.27984  4.53902  2.42359  3.44428  3.73700  2.45565  3.49774  4.56890  2.38634  3.46216  2.91167  2.83672  2.15392  2.80782  3.69517  5.96143  4.46627    516 s - - -
          2.68618  4.42225  2.77519  2.73123  3.46354  2.40513  3.72494  3.29354  2.67741  2.69355  4.24690  2.90347  2.73739  3.18146  2.89801  2.37887  2.77519  2.98518  4.58477  3.61503
          0.03196  5.32008  3.62818  0.61958  0.77255  0.88413  0.53285
    505   2.84061  4.16450  3.89852  3.51838  3.62832  4.08082  4.00880  2.53931  2.93261  1.40408  3.42906  3.14369  3.55400  3.04580  3.54741  3.09797  2.93224  2.03406  5.24997  3.82606    517 l - - -
          2.68618  4.42225  2.77519  2.73123  3.46354  2.40513  3.72494  3.29354  2.67741  2.69355  4.24690  2.90347  2.73739  3.18146  2.89801  2.37887  2.77519  2.98518  4.58477  3.61503
          0.04028  5.29560  3.36768  0.61958  0.77255  0.64674  0.74182
    506   3.01140  4.21006  3.02374  2.62952  4.02186  3.41108  4.01969  3.97591  2.78286  3.23126  4.43828  3.00040  3.01820  2.83607  2.95280  1.26234  2.79365  3.30072  5.85127  3.86607    518 s - - -
          2.68618  4.42225  2.77519  2.73123  3.46354  2.40513  3.72494  3.29354  2.67741  2.69355  4.24690  2.90347  2.73739  3.18146  2.89801  2.37887  2.77519  2.98518  4.58477  3.61503
          0.01082  5.31975  5.13850  0.61958  0.77255  0.77937  0.61377
    507   1.86341  4.75301  3.07639  2.74577  4.42963  2.87394  3.85483  3.97005  2.63667  3.39706  4.48909  3.07431  1.96269  2.70720  2.89959  2.66891  2.71306  3.14058  5.88862  4.50972    519 a - - -
          2.68618  4.42225  2.77519  2.73123  3.46354  2.40513  3.72494  3.29354  2.67741  2.69355  4.24690  2.90347  2.73739  3.18146  2.89801  2.37887  2.77519  2.98518  4.58477  3.61503
          0.01364  5.33382  4.74240  0.61958  0.77255  0.80850  0.58974
    508   2.73513  5.36255  2.14411  1.34362  4.46785  3.60045  3.99029  4.08775  2.62770  3.41394  3.86327  3.10191  3.37239  2.61201  3.00305  2.72937  3.12542  3.73087  5.96422  4.25946    520 e - - -
          2.68618  4.42225  2.77519  2.73123  3.46354  2.40513  3.72494  3.29354  2.67741  2.69355  4.24690  2.90347  2.73739  3.18146  2.89801  2.37887  2.77519  2.98518  4.58477  3.61503
          0.00720  5.33364  6.05599  0.61958  0.77255  0.58632  0.81277
    509   2.86415  5.26067  2.70375  2.52227  4.89433  3.16072  3.26942  3.56417  2.30310  3.58344  4.59443  2.93640  4.21918  2.86473  1.36339  2.90660  3.00500  3.85346  5.82695  3.59118    521 r - - -
          2.68618  4.42225  2.77519  2.73123  3.46354  2.40513  3.72494  3.29354  2.67741  2.69355  4.24690  2.90347  2.73739  3.18146  2.89801  2.37887  2.77519  2.98518  4.58477  3.61503
          0.00687  5.37931  6.10166  0.61958  0.77255  0.71086  0.67574
    510   2.63887  3.53760  4.23761  3.66263  2.66470  3.40160  3.63176  2.78872  3.32681  2.39875  3.74613  3.44875  4.21498  3.58869  3.45451  1.48682  2.60480  2.44250  4.79080  4.07119    522 s - - -
          2.68618  4.42225  2.77519  2.73123  3.46354  2.40513  3.72494  3.29354  2.67741  2.69355  4.24690  2.90347  2.73739  3.18146  2.89801  2.37887  2.77519  2.98518  4.58477  3.61503
          0.00687  5.37931  6.10166  0.61958  0.77255  0.71086  0.67574
    511   3.11168  3.88070  4.19763  3.86591  3.45764  4.26239  4.58708  1.37525  3.69334  1.56644  3.07183  3.35492  4.02458  3.84167  4.19319  3.38739  3.23625  2.16979  4.23779  3.95220    523 i - - -
          2.68618  4.42225  2.77519  2.73123  3.46354  2.40513  3.72494  3.29354  2.67741  2.69355  4.24690  2.90347  2.73739  3.18146  2.89801  2.37887  2.77519  2.98518  4.58477  3.61503
          0.00687  5.37931  6.10166  0.61958  0.77255  0.71086  0.67574
    512   2.98321  5.52485  2.71774  2.19907  4.23297  3.83130  3.79511  4.32966  2.60972  3.58927  3.82516  1.21824  3.95605  3.03660  3.06099  2.80594  3.17865  3.66701  3.65567  4.56546    524 n - - -
          2.68618  4.42225  2.77519  2.73123  3.46354  2.40513  3.72494  3.29354  2.67741  2.69355  4.24690  2.90347  2.73739  3.18146  2.89801  2.37887  2.77519  2.98518  4.58477  3.61503
          0.00687  5.37931  6.10166  0.61958  0.77255  0.71086  0.67574
    513   2.57089  3.86919  5.04856  4.43557  3.47416  4.28341  4.09269  2.21703  4.16051  0.85695  3.11133  4.43518  4.64711  4.36491  4.24737  3.46067  3.15042  2.56160  5.11836  3.75009    525 l - - -
          2.68618  4.42225  2.77519  2.73123  3.46354  2.40513  3.72494  3.29354  2.67741  2.69355  4.24690  2.90347  2.73739  3.18146  2.89801  2.37887  2.77519  2.98518  4.58477  3.61503
          0.00687  5.37931  6.10166  0.61958  0.77255  0.70285  0.68354
    514   3.02700  3.38184  4.99552  3.84188  1.31260  4.27394  4.49470  2.53708  4.18836  1.53921  3.61979  3.91888  4.63845  4.11782  3.96630  3.21956  3.20642  2.45154  5.12182  3.80978    526 f - - -
          2.68618  4.42225  2.77519  2.73123  3.46354  2.40513  3.72494  3.29354  2.67741  2.69355  4.24690  2.90347  2.73739  3.18146  2.89801  2.37887  2.77519  2.98518  4.58477  3.61503
          0.00687  5.38051  6.10286  0.61958  0.77255  0.69694  0.68937
    515   3.06845  5.12019  3.54267  2.81694  3.68172  3.67693  1.41728  3.61077  2.73304  2.62904  4.23965  3.28418  4.31393  2.76060  2.77922  3.03204  3.10057  3.39022  4.44569  2.62447    527 h - - -
          2.68618  4.42225  2.77519  2.73123  3.46354  2.40513  3.72494  3.29354  2.67741  2.69355  4.24690  2.90347  2.73739  3.18146  2.89801  2.37887  2.77519  2.98518  4.58477  3.61503
          0.01549  5.38200  4.53061  0.61958  0.77255  0.69542  0.69088
    516   3.11276  0.81648  3.75292  3.72427  3.39660  3.49900  4.48422  3.23133  3.23641  2.65420  3.87420  4.03002  4.53676  3.92257  3.92529  3.18537  3.16585  3.01556  5.36037  4.15079    528 c - - -
          2.68618  4.42225  2.77519  2.73123  3.46354  2.40513  3.72494  3.29354  2.67741  2.69355  4.24690  2.90347  2.73739  3.18146  2.89801  2.37887  2.77519  2.98518  4.58477  3.61503
          0.00941  5.37441  5.35262  0.61958  0.77255  0.71708  0.66977
    517   2.92293  4.50555  4.99019  4.38115  3.41100  3.92115  4.30779  2.51861  3.73647  0.77853  3.16522  4.40923  4.64101  4.33374  4.22551  3.40949  3.34922  2.29316  5.12664  3.94897    529 l - - -
          2.68618  4.42225  2.77519  2.73123  3.46354  2.40513  3.72494  3.29354  2.67741  2.69355  4.24690  2.90347  2.73739  3.18146  2.89801  2.37887  2.77519  2.98518  4.58477  3.61503
          0.05062  5.37339  3.10739  0.61958  0.77255  0.71665  0.67019
    518   2.98128  4.99547  3.49063  2.90960  3.21760  3.82158  3.14998  3.34435  3.04016  2.44712  3.15923  1.83463  4.33191  2.95453  3.16370  2.87327  2.99253  2.88551  5.54394  2.23476    530 n - - -
          2.68618  4.42225  2.77519  2.73123  3.46354  2.40513  3.72494  3.29354  2.67741  2.69355  4.24690  2.90347  2.73739  3.18146  2.89801  2.37887  2.77519  2.98518  4.58477  3.61503
          0.00721  5.33212  6.05446  0.61958  0.77255  0.85206  0.55606
    519   3.95500  6.54643  3.03567  0.35088  5.90076  4.14142  4.68057  5.41929  3.38870  4.85790  5.74075  3.60154  4.78398  3.27304  4.05566  3.81554  3.67527  4.97523  6.97257  5.48409    531 E - - -
          2.68618  4.42225  2.77519  2.73123  3.46354  2.40513  3.72494  3.29354  2.67741  2.69355  4.24690  2.90347  2.73739  3.18146  2.89801  2.37887  2.77519  2.98518  4.58477  3.61503
          0.00721  5.33212  6.05446  0.61958  0.77255  0.85206  0.55606
    520   2.89328  4.48773  4.87301  4.26904  2.89537  3.45064  4.55720  2.65742  4.09097  1.24153  2.36907  3.99390  4.15060  3.57899  4.16069  2.96838  2.47079  2.24909  5.10664  3.92628    532 l - - -
          2.68618  4.42225  2.77519  2.73123  3.46354  2.40513  3.72494  3.29354  2.67741  2.69355  4.24690  2.90347  2.73739  3.18146  2.89801  2.37887  2.77519  2.98518  4.58477  3.61503
          0.00721  5.33212  6.05446  0.61958  0.77255  0.78069  0.61266
    521   3.03263  4.82568  3.10978  2.65750  4.44892  2.97588  3.12226  4.36857  1.90679  3.57010  4.19196  1.87695  4.20033  1.92924  2.85476  2.70153  3.05310  3.92982  5.97340  4.56334    533 n - - -
          2.68618  4.42225  2.77519  2.73123  3.46354  2.40513  3.72494  3.29354  2.67741  2.69355  4.24690  2.90347  2.73739  3.18146  2.89801  2.37887  2.77519  2.98518  4.58477  3.61503
          0.02665  5.34363  3.83900  0.61958  0.77255  0.77903  0.61406
    522   2.98285  5.55202  1.18279  1.99029  4.89239  3.72688  3.59034  4.37674  2.66810  3.85528  4.13466  2.78854  4.20963  2.96118  3.24189  2.60000  3.27932  3.57323  5.98666  4.24105    534 d - - -
          2.68618  4.42225  2.77519  2.73123  3.46354  2.40513  3.72494  3.29354  2.67741  2.69355  4.24690  2.90347  2.73739  3.18146  2.89801  2.37887  2.77519  2.98518  4.58477  3.61503
          0.01410  5.33083  4.69258  0.61958  0.77255  0.83413  0.56960
    523   2.86605  4.75626  2.60101  2.20374  4.88199  3.25847  2.69106  3.86898  2.33440  3.67422  4.57682  2.94771  3.43565  1.90612  2.37309  2.74823  2.97166  3.60569  5.96864  4.49637    535 q - - -
          2.68618  4.42225  2.77519  2.73123  3.46354  2.40513  3.72494  3.29354  2.67741  2.69355  4.24690  2.90347  2.73739  3.18146  2.89801  2.37887  2.77519  2.98518  4.58477  3.61503
          0.04098  5.32740  3.34411  0.61958  0.77255  0.86479  0.54669
    524   2.63181  5.51219  2.73860  2.19776  4.46656  3.52642  3.60385  4.33843  2.33932  3.67593  4.55360  3.00555  4.17639  3.06759  2.80720  1.67661  2.00342  3.57864  5.94656  4.53730    536 s - - -
          2.68618  4.42225  2.77519  2.73123  3.46354  2.40513  3.72494  3.29354  2.67741  2.69355  4.24690  2.90347  2.73739  3.18146  2.89801  2.37887  2.77519  2.98518  4.58477  3.61503
          0.00749  5.29391  6.01626  0.61958  0.77255  0.75918  0.63121
    525   3.08846  4.46594  4.53811  4.41841  2.12178  4.25588  4.07881  2.57464  4.20772  1.05862  3.24550  4.41174  4.36639  4.34208  4.22269  3.56642  3.14873  2.00706  4.62308  3.71127    537 l - - -
          2.68618  4.42225  2.77519  2.73123  3.46354  2.40513  3.72494  3.29354  2.67741  2.69355  4.24690  2.90347  2.73739  3.18146  2.89801  2.37887  2.77519  2.98518  4.58477  3.61503
          0.00912  5.32740  5.46861  0.61958  0.77255  0.81486  0.58466
    526   2.06502  4.40200  4.43175  3.74358  3.63308  3.61819  3.75507  2.87745  3.74577  1.91069  3.33969  3.87374  4.53144  2.91923  3.57982  2.71662  2.71440  1.60109  4.51545  3.61105    538 v - - -
          2.68618  4.42225  2.77519  2.73123  3.46354  2.40513  3.72494  3.29354  2.67741  2.69355  4.24690  2.90347  2.73739  3.18146  2.89801  2.37887  2.77519  2.98518  4.58477  3.61503
          0.00720  5.33358  6.05592  0.61958  0.77255  0.82693  0.57517
    527   2.76092  5.54236  3.10547  1.80312  4.88822  3.46231  3.96598  4.37455  1.87661  3.66571  4.58289  3.12608  4.19705  2.02469  2.32729  2.64441  2.65388  3.86387  5.97441  4.56326    539 e - - -
          2.68618  4.42225  2.77519  2.73123  3.46354  2.40513  3.72494  3.29354  2.67741  2.69355  4.24690  2.90347  2.73739  3.18146  2.89801  2.37887  2.77519  2.98518  4.58477  3.61503
          0.00824  5.33691  5.68508  0.61958  0.77255  0.83888  0.56598
    528   2.88949  5.53409  2.43109  1.49648  4.87697  3.36427  3.71402  4.36139  2.30763  3.35338  3.92710  3.19321  4.19666  2.01161  3.10555  2.83179  3.02143  3.57249  4.67308  4.17662    540 e - - -
          2.68618  4.42225  2.77519  2.73123  3.46354  2.40513  3.72494  3.29354  2.67741  2.69355  4.24690  2.90347  2.73739  3.18146  2.89801  2.37887  2.77519  2.98518  4.58477  3.61503
          0.01278  5.33585  4.84316  0.61958  0.77255  0.72508  0.66220
    529   2.26837  4.53475  5.09539  4.48740  3.42603  4.34427  3.96353  1.18087  4.28518  2.06273  3.39877  4.49420  4.70339  4.42580  4.31011  3.65702  3.06946  1.70952  5.18488  4.00768    541 i - - -
          2.68618  4.42225  2.77519  2.73123  3.46354  2.40513  3.72494  3.29354  2.67741  2.69355  4.24690  2.90347  2.73739  3.18146  2.89801  2.37887  2.77519  2.98518  4.58477  3.61503
          0.00708  5.34952  6.07187  0.61958  0.77255  0.80303  0.59415
    530   2.67307  5.13905  3.52877  2.67112  4.34764  3.74027  4.06705  3.42861  2.68603  2.43323  3.08375  3.47345  4.10947  1.24637  3.40474  2.88970  3.06134  2.96210  5.66325  4.35391    542 q - - -
          2.68618  4.42225  2.77519  2.73123  3.46354  2.40513  3.72494  3.29354  2.67741  2.69355  4.24690  2.90347  2.73739  3.18146  2.89801  2.37887  2.77519  2.98518  4.58477  3.61503
          0.03437  5.34952  3.53929  0.61958  0.77255  0.75705  0.63308
    531   2.53092  4.93051  2.54843  2.03214  4.83396  3.27842  3.88167  4.34643  2.05510  3.40726  4.23650  2.77825  3.70927  2.52276  2.72116  2.20142  2.80324  3.70171  4.63350  4.53656    543 e - - -
          2.68618  4.42225  2.77519  2.73123  3.46354  2.40513  3.72494  3.29354  2.67741  2.69355  4.24690  2.90347  2.73739  3.18146  2.89801  2.37887  2.77519  2.98518  4.58477  3.61503
          0.01001  5.32984  5.27610  0.61958  0.77255  0.85824  0.55149
    532   2.68878  3.98342  3.20213  2.64014  2.39054  3.31806  2.92327  3.38883  2.77909  2.79282  4.08922  3.02966  3.67389  3.16490  3.09054  2.40663  2.90367  3.07882  5.31012  2.42270    544 f - - -
          2.68618  4.42225  2.77519  2.73123  3.46354  2.40513  3.72494  3.29354  2.67741  2.69355  4.24690  2.90347  2.73739  3.18146  2.89801  2.37887  2.77519  2.98518  4.58477  3.61503
          0.01356  5.32708  4.75527  0.61958  0.77255  0.86567  0.54606
    533   3.07985  3.93199  5.03856  3.75281  2.70669  4.24861  4.25513  2.38592  3.90520  1.24491  2.29630  4.40942  4.61235  4.34161  4.21938  3.23398  3.16356  2.01369  4.24270  3.53459    545 l - - -
          2.68618  4.42225  2.77519  2.73123  3.46354  2.40513  3.72494  3.29354  2.67741  2.69355  4.24690  2.90347  2.73739  3.18146  2.89801  2.37887  2.77519  2.98518  4.58477  3.61503
          0.04937  5.32081  3.13994  0.61958  0.77255  0.58019  0.82050
    534   2.79969  4.18696  3.06882  2.67478  4.84556  3.65122  3.73522  3.61764  1.81582  3.54467  4.47430  2.90853  3.93830  3.05402  1.82382  1.88738  3.00118  3.72715  5.95171  4.54790    546 k - - -
          2.68618  4.42225  2.77519  2.73123  3.46354  2.40513  3.72494  3.29354  2.67741  2.69355  4.24690  2.90347  2.73739  3.18146  2.89801  2.37887  2.77519  2.98518  4.58477  3.61503
          0.01477  5.33561  4.62083  0.61958  0.77255  0.84248  0.56325
    535   2.49989  3.95544  3.21944  2.36180  4.44786  3.47987  4.00099  4.25748  2.47435  3.36064  4.48423  3.14866  3.46740  3.00824  2.60766  1.38176  2.75792  3.41661  5.92043  4.41617    547 s - - -
          2.68618  4.42225  2.77519  2.73123  3.46354  2.40513  3.72494  3.29354  2.67741  2.69355  4.24690  2.90347  2.73739  3.18146  2.89801  2.37887  2.77519  2.98518  4.58477  3.61503
          0.21037  5.32808  1.68815  0.61958  0.77255  0.74386  0.64488
    536   2.95209  5.45465  2.38743  2.29621  4.79625  1.48430  3.91166  4.27965  2.19137  3.72471  4.49680  3.09218  4.11729  2.61187  2.91461  2.86202  3.15332  3.49106  5.47209  4.47974    548 g - - -
          2.68618  4.42225  2.77519  2.73123  3.46354  2.40513  3.72494  3.29354  2.67741  2.69355  4.24690  2.90347  2.73739  3.18146  2.89801  2.37887  2.77519  2.98518  4.58477  3.61503
          0.01616  5.15060  4.58223  0.61958  0.77255  0.54936  0.86114
    537   2.70934  4.60171  2.37498  2.52885  4.59555  2.87788  3.52889  4.30278  1.90089  3.60823  4.56708  2.52896  3.86041  2.98958  2.10290  2.39467  2.99162  3.87000  5.62302  4.17451    549 k - - -
          2.68618  4.42225  2.77519  2.73123  3.46354  2.40513  3.72494  3.29354  2.67741  2.69355  4.24690  2.90347  2.73739  3.18146  2.89801  2.37887  2.77519  2.98518  4.58477  3.61503
          0.00736  5.31088  6.03322  0.61958  0.77255  0.84137  0.56408
    538   2.96820  4.32561  3.94236  3.69785  3.34816  3.39501  3.28642  2.57221  3.37225  1.06828  3.38750  3.64888  3.93081  3.46721  3.22739  3.35754  3.29879  2.46917  5.21922  3.97805    550 l - - -
          2.68618  4.42225  2.77519  2.73123  3.46354  2.40513  3.72494  3.29354  2.67741  2.69355  4.24690  2.90347  2.73739  3.18146  2.89801  2.37887  2.77519  2.98518  4.58477  3.61503
          0.01989  5.32179  4.21244  0.61958  0.77255  0.80129  0.59556
    539   2.63069  4.38522  2.87512  2.64823  3.43575  3.35936  3.75785  4.09391  2.68833  3.57604  4.48781  3.16101  3.90033  2.91370  2.99141  1.24789  2.50283  3.80611  5.89349  4.33748    551 s - - -
          2.68618  4.42225  2.77519  2.73123  3.46354  2.40513  3.72494  3.29354  2.67741  2.69355  4.24690  2.90347  2.73739  3.18146  2.89801  2.37887  2.77519  2.98518  4.58477  3.61503
          0.20092  5.32225  1.73080  0.61958  0.77255  0.78279  0.61088
    540   2.79007  5.44376  2.56844  2.01151  4.17623  2.94221  3.56898  4.23101  2.29070  3.74779  4.38558  2.54184  3.95498  2.85550  2.63313  2.25080  3.03115  3.19395  4.94456  3.06183    552 e - - -
          2.68618  4.42225  2.77519  2.73123  3.46354  2.40513  3.72494  3.29354  2.67741  2.69355  4.24690  2.90347  2.73739  3.18146  2.89801  2.37887  2.77519  2.98518  4.58477  3.61503
          0.04639  5.14920  3.23079  0.61958  0.77255  0.51157  0.91517
    541   2.40360  3.50034  3.26342  2.22327  4.16347  2.90757  4.03682  3.27460  2.33161  3.23144  3.50512  3.25906  4.12908  2.52722  2.63925  2.57340  2.76558  2.93311  3.80938  3.90448    553 e - - -
          2.68618  4.42225  2.77519  2.73123  3.46354  2.40513  3.72494  3.29354  2.67741  2.69355  4.24690  2.90347  2.73739  3.18146  2.89801  2.37887  2.77519  2.98518  4.58477  3.61503
          0.00746  5.29751  6.01985  0.61958  0.77255  0.91618  0.51090
    542   2.86697  5.27360  2.44432  2.36645  4.46487  3.26545  3.56920  4.31886  1.95152  3.11667  4.26535  2.45810  3.36807  2.81854  2.35924  2.68053  2.67583  3.44964  5.95422  3.91959    554 k - - -
          2.68618  4.42225  2.77519  2.73123  3.46354  2.40513  3.72494  3.29354  2.67741  2.69355  4.24690  2.90347  2.73739  3.18146  2.89801  2.37887  2.77519  2.98518  4.58477  3.61503
          0.01627  5.30152  4.49562  0.61958  0.77255  0.86038  0.54991
    543   2.98507  4.56495  4.01377  3.29374  3.20998  3.67694  3.72882  2.71190  3.53722  1.02940  2.57238  4.08929  4.43720  3.97429  3.27931  3.21754  3.19844  2.62181  5.17317  3.86940    555 l - - -
          2.68618  4.42225  2.77519  2.73123  3.46354  2.40513  3.72494  3.29354  2.67741  2.69355  4.24690  2.90347  2.73739  3.18146  2.89801  2.37887  2.77519  2.98518  4.58477  3.61503
          0.00741  5.30458  6.02693  0.61958  0.77255  0.90811  0.51632
    544   2.89928  4.06033  3.44895  2.94756  3.92778  3.23504  4.10018  3.46628  2.61566  3.27550  4.00895  3.28864  4.19360  3.27847  2.98461  1.14431  2.43978  3.43127  5.64071  3.67423    556 s - - -
          2.68618  4.42225  2.77519  2.73123  3.46354  2.40513  3.72494  3.29354  2.67741  2.69355  4.24690  2.90347  2.73739  3.18146  2.89801  2.37887  2.77519  2.98518  4.58477  3.61503
          0.00739  5.30707  6.02941  0.61958  0.77255  0.87427  0.53985
    545   2.90866  5.16193  2.87708  2.30179  4.71486  3.62934  3.98365  4.16984  2.76273  2.65602  4.17708  3.20844  1.51969  3.10413  2.96389  2.15216  3.07628  3.44904  5.87651  4.38520    557 p - - -
          2.68618  4.42225  2.77519  2.73123  3.46354  2.40513  3.72494  3.29354  2.67741  2.69355  4.24690  2.90347  2.73739  3.18146  2.89801  2.37887  2.77519  2.98518  4.58477  3.61503
          0.00734  5.31410  6.03645  0.61958  0.77255  0.89957  0.52213
    546   1.44054  4.71899  3.47793  2.92649  3.55981  3.47520  3.61980  2.76454  3.03000  2.76088  3.49483  3.62945  3.77993  3.20729  3.45433  2.52289  2.62960  2.45664  5.46095  4.20081    558 a - - -
          2.68618  4.42225  2.77519  2.73123  3.46354  2.40513  3.72494  3.29354  2.67741  2.69355  4.24690  2.90347  2.73739  3.18146  2.89801  2.37887  2.77519  2.98518  4.58477  3.61503
          0.01659  5.31410  4.46271  0.61958  0.77255  0.89957  0.52213
    547   2.93807  4.04301  2.20326  2.38886  4.52402  3.79025  2.54237  4.25038  2.46795  3.40150  4.32992  2.96371  3.97124  1.56898  3.19973  2.90277  3.11790  3.69535  5.94387  3.74664    559 q - - -
          2.68618  4.42225  2.77519  2.73123  3.46354  2.40513  3.72494  3.29354  2.67741  2.69355  4.24690  2.90347  2.73739  3.18146  2.89801  2.37887  2.77519  2.98518  4.58477  3.61503
          0.00741  5.30492  6.02726  0.61958  0.77255  0.92263  0.50662
    548   2.95660  1.56516  4.84133  4.23848  3.56902  3.94584  4.17302  2.77615  4.06232  2.58361  3.45179  4.31331  4.58251  4.23025  3.94482  3.14672  3.30243  2.60104  1.57342  3.03272    560 c - - -
          2.68618  4.42225  2.77519  2.73123  3.46354  2.40513  3.72494  3.29354  2.67741  2.69355  4.24690  2.90347  2.73739  3.18146  2.89801  2.37887  2.77519  2.98518  4.58477  3.61503
          0.00741  5.30492  6.02726  0.61958  0.77255  0.92263  0.50662
    549   2.52433  5.26377  3.11059  2.44662  4.29905  3.56377  3.62658  4.16105  2.75902  3.35475  4.46137  3.09146  3.80526  2.97207  2.91143  1.29424  2.61334  3.36537  4.62071  3.70709    561 s - - -
          2.68618  4.42225  2.77519  2.73123  3.46354  2.40513  3.72494  3.29354  2.67741  2.69355  4.24690  2.90347  2.73739  3.18146  2.89801  2.37887  2.77519  2.98518  4.58477  3.61503
          0.00741  5.30492  6.02726  0.61958  0.77255  0.92263  0.50662
    550   1.21155  5.27835  2.98357  2.59390  4.53301  3.21134  3.72377  3.72231  2.83100  3.46853  4.34554  3.32260  4.23354  3.09735  3.30135  2.68661  2.58633  2.54736  5.77105  4.42305    562 a - - -
          2.68618  4.42225  2.77519  2.73123  3.46354  2.40513  3.72494  3.29354  2.67741  2.69355  4.24690  2.90347  2.73739  3.18146  2.89801  2.37887  2.77519  2.98518  4.58477  3.61503
          0.00741  5.30492  6.02726  0.61958  0.77255  0.91585  0.51112
    551   3.22026  4.59198  5.12603  4.51731  3.34408  4.39862  4.72983  2.07175  3.74228  0.80672  3.27205  4.54078  4.74458  4.44847  3.80569  3.65847  3.45115  2.21567  5.21282  4.04984    563 l - - -
          2.68618  4.42225  2.77519  2.73123  3.46354  2.40513  3.72494  3.29354  2.67741  2.69355  4.24690  2.90347  2.73739  3.18146  2.89801  2.37887  2.77519  2.98518  4.58477  3.61503
          0.00740  5.30601  6.02836  0.61958  0.77255  0.91992  0.50841
    552   1.68542  3.00028  3.33649  3.06006  4.06941  3.52365  3.82036  3.29320  2.70063  3.11093  3.77217  2.99432  4.31490  3.37284  3.34349  2.00174  3.09734  2.20143  5.53820  4.25701    564 a - - -
          2.68618  4.42225  2.77519  2.73123  3.46354  2.40513  3.72494  3.29354  2.67741  2.69355  4.24690  2.90347  2.73739  3.18146  2.89801  2.37887  2.77519  2.98518  4.58477  3.61503
          0.00959  5.30601  5.38504  0.61958  0.77255  0.91992  0.50841
    553   2.83727  4.48462  4.14857  3.67540  1.54712  4.10991  3.63588  2.92809  3.41339  2.71157  3.73181  3.63154  4.48352  3.79441  3.68121  2.44575  3.07843  2.88098  5.22057  1.73199    565 f - - -
          2.68618  4.42225  2.77519  2.73123  3.46354  2.40513  3.72494  3.29354  2.67741  2.69355  4.24690  2.90347  2.73739  3.18146  2.89801  2.37887  2.77519  2.98518  4.58477  3.61503
          0.00741  5.30383  6.02618  0.61958  0.77255  0.88211  0.53428
    554   2.89626  3.32042  5.03463  4.25430  3.17782  4.24477  4.16671  2.08398  4.03083  1.90668  2.12131  4.40562  4.60841  4.33789  4.11160  3.53266  2.81937  1.43251  5.07335  3.89727    566 v - - -
          2.68618  4.42225  2.77519  2.73123  3.46354  2.40513  3.72494  3.29354  2.67741  2.69355  4.24690  2.90347  2.73739  3.18146  2.89801  2.37887  2.77519  2.98518  4.58477  3.61503
          0.00736  5.31092  6.03326  0.61958  0.77255  0.90765  0.51663
    555   3.97753  5.25754  5.94596  5.34497  2.71626  5.25991  5.56941  2.20560  5.17020  0.51199  3.30323  5.42718  5.44120  5.13725  5.13127  4.54591  3.88356  2.58402  5.77669  4.47937    567 L - - -
          2.68618  4.42225  2.77519  2.73123  3.46354  2.40513  3.72494  3.29354  2.67741  2.69355  4.24690  2.90347  2.73739  3.18146  2.89801  2.37887  2.77519  2.98518  4.58477  3.61503
          0.00736  5.31092  6.03326  0.61958  0.77255  0.87755  0.53751
    556   2.87555  4.60334  3.24965  2.37233  4.67129  3.25645  3.32992  3.89854  2.67923  1.71349  3.77451  2.99842  4.21417  1.91449  2.95639  2.72952  3.01510  3.55742  5.85237  4.13245    568 l - - -
          2.68618  4.42225  2.77519  2.73123  3.46354  2.40513  3.72494  3.29354  2.67741  2.69355  4.24690  2.90347  2.73739  3.18146  2.89801  2.37887  2.77519  2.98518  4.58477  3.61503
          0.00733  5.31579  6.03814  0.61958  0.77255  0.75163  0.63790
    557   2.75505  3.63223  4.49658  3.70189  3.27826  3.91184  2.94179  2.84269  3.79923  2.46950  2.12628  3.52004  4.54611  3.77567  3.99521  1.95715  1.96861  2.44696  4.46251  3.98742    569 s - - -
          2.68618  4.42225  2.77519  2.73123  3.46354  2.40513  3.72494  3.29354  2.67741  2.69355  4.24690  2.90347  2.73739  3.18146  2.89801  2.37887  2.77519  2.98518  4.58477  3.61503
          0.01059  5.34006  5.15986  0.61958  0.77255  0.83008  0.57273
    558   2.72348  3.90200  3.54069  2.98117  4.09122  3.31833  3.89587  3.70870  2.74566  2.76041  3.91512  2.90662  3.76316  3.30926  3.07173  1.16317  2.85792  3.39986  4.41332  4.33363    570 s - - -
          2.68618  4.42225  2.77519  2.73123  3.46354  2.40513  3.72494  3.29354  2.67741  2.69355  4.24690  2.90347  2.73739  3.18146  2.89801  2.37887  2.77519  2.98518  4.58477  3.61503
          0.02022  5.33664  4.18619  0.61958  0.77255  0.82862  0.57386
    559   3.00070  5.54161  2.14848  1.45180  4.88744  2.99556  3.91671  4.37430  2.46153  3.79760  4.58225  2.83008  2.78578  2.80928  2.78455  2.71387  3.16271  3.93269  5.97364  4.26286    571 e - - -
          2.68618  4.42225  2.77519  2.73123  3.46354  2.40513  3.72494  3.29354  2.67741  2.69355  4.24690  2.90347  2.73739  3.18146  2.89801  2.37887  2.77519  2.98518  4.58477  3.61503
          0.00795  5.32544  5.79162  0.61958  0.77255  0.84829  0.55887
    560   2.72219  5.53668  3.10740  1.56509  4.88225  3.64881  2.95662  4.36856  2.32914  3.44778  4.57722  2.73953  3.90579  2.48317  3.02220  1.96602  3.05284  3.85895  5.78058  4.55781    572 e - - -
          2.68618  4.42225  2.77519  2.73123  3.46354  2.40513  3.72494  3.29354  2.67741  2.69355  4.24690  2.90347  2.73739  3.18146  2.89801  2.37887  2.77519  2.98518  4.58477  3.61503
          0.23211  5.32821  1.59806  0.61958  0.77255  0.82219  0.57887
    561   2.62054  4.00492  2.16211  2.13872  4.57948  3.70740  3.30755  4.06659  2.40293  3.16142  4.42803  3.06090  2.99760  2.70284  3.00490  2.89800  2.80943  2.30973  5.82765  4.43043    573 e - - -
          2.68618  4.42225  2.77519  2.73123  3.46354  2.40513  3.72494  3.29354  2.67741  2.69355  4.24690  2.90347  2.73739  3.18146  2.89801  2.37887  2.77519  2.98518  4.58477  3.61503
          0.01496  5.11322  4.72941  0.61958  0.77255  0.83888  0.56597
    562   2.94621  4.28877  4.77742  3.96043  3.16066  4.16252  4.26799  2.64704  4.00235  0.92027  3.19859  4.25547  4.52820  3.32128  4.02070  3.06948  3.03204  2.25588  5.04408  3.86302    574 l - - -
          2.68618  4.42225  2.77519  2.73123  3.46354  2.40513  3.72494  3.29354  2.67741  2.69355  4.24690  2.90347  2.73739  3.18146  2.89801  2.37887  2.77519  2.98518  4.58477  3.61503
          0.06627  5.21074  2.83598  0.61958  0.77255  0.55690  0.85093
    563   2.91331  5.51263  2.25606  1.33732  3.87293  3.30816  3.73294  3.76054  2.38329  3.81747  4.28181  3.13351  3.98223  2.66238  2.58164  2.89643  3.14844  3.80800  5.94591  4.49643    575 e - - -
          2.68618  4.42225  2.77519  2.73123  3.46354  2.40513  3.72494  3.29354  2.67741  2.69355  4.24690  2.90347  2.73739  3.18146  2.89801  2.37887  2.77519  2.98518  4.58477  3.61503
          0.01706  5.28641  4.43502  0.61958  0.77255  0.69507  0.69123
    564   2.72082  5.50421  3.15243  1.19677  4.01217  3.14609  3.73628  4.05514  2.42059  3.65139  4.42806  3.17225  4.19716  2.46457  3.22295  2.76667  2.99639  3.11370  5.94484  4.23936    576 e - - -
          2.68618  4.42225  2.77519  2.73123  3.46354  2.40513  3.72494  3.29354  2.67741  2.69355  4.24690  2.90347  2.73739  3.18146  2.89801  2.37887  2.77519  2.98518  4.58477  3.61503
          0.00724  5.32735  6.04970  0.61958  0.77255  0.86492  0.54660
    565   2.96867  4.54204  5.06552  3.83713  1.45779  4.33100  4.65634  2.73794  4.25482  1.12205  3.58809  4.47276  4.68572  4.38897  4.28200  3.64157  3.20265  2.57738  4.26518  3.97477    577 l - - -
          2.68618  4.42225  2.77519  2.73123  3.46354  2.40513  3.72494  3.29354  2.67741  2.69355  4.24690  2.90347  2.73739  3.18146  2.89801  2.37887  2.77519  2.98518  4.58477  3.61503
          0.00724  5.32735  6.04970  0.61958  0.77255  0.86492  0.54660
    566   2.97714  5.55115  1.39356  1.96385  4.89628  3.39408  3.41495  4.38325  2.46886  3.85639  4.59227  2.33831  4.20057  2.69179  3.11715  2.94012  3.16782  3.84318  5.70912  4.50148    578 d - - -
          2.68618  4.42225  2.77519  2.73123  3.46354  2.40513  3.72494  3.29354  2.67741  2.69355  4.24690  2.90347  2.73739  3.18146  2.89801  2.37887  2.77519  2.98518  4.58477  3.61503
          0.01476  5.32735  4.62613  0.61958  0.77255  0.82999  0.57279
    567   3.32332  4.64978  5.25049  4.64013  2.85407  4.50743  4.83509  2.52197  4.43979  0.68899  2.82022  4.65864  3.96758  4.54746  4.45263  3.38594  3.55234  2.59110  5.28397  4.13563    579 L - - -
          2.68618  4.42225  2.77519  2.73123  3.46354  2.40513  3.72494  3.29354  2.67741  2.69355  4.24690  2.90347  2.73739  3.18146  2.89801  2.37887  2.77519  2.98518  4.58477  3.61503
          0.03418  5.32551  3.54962  0.61958  0.77255  0.79490  0.60080
    568   2.95553  5.52765  2.55467  2.58944  4.87301  3.06648  3.78666  4.06289  2.06596  3.82469  3.99743  2.46748  4.18353  2.18835  2.05586  2.48687  2.83059  3.91845  5.77701  3.69054    580 r - - -
          2.68618  4.42225  2.77519  2.73123  3.46354  2.40513  3.72494  3.29354  2.67741  2.69355  4.24690  2.90347  2.73739  3.18146  2.89801  2.37887  2.77519  2.98518  4.58477  3.61503
          0.00954  5.31130  5.39033  0.61958  0.77255  0.90668  0.51728
    569   3.01550  5.52039  2.58277  2.56427  4.20415  3.49421  3.63183  3.81893  1.34088  3.69709  4.43344  2.43149  4.18357  2.84116  2.92538  2.43508  3.05541  3.90973  5.77156  3.52617    581 k - - -
          2.68618  4.42225  2.77519  2.73123  3.46354  2.40513  3.72494  3.29354  2.67741  2.69355  4.24690  2.90347  2.73739  3.18146  2.89801  2.37887  2.77519  2.98518  4.58477  3.61503
          0.02452  5.30913  3.94914  0.61958  0.77255  0.91214  0.51360
    570   2.90102  3.11456  4.52970  3.94244  2.06685  4.16121  3.99826  2.89886  3.82111  2.54572  3.64737  2.80717  4.53085  4.03937  3.99840  2.60600  2.62132  2.78591  5.13974  1.57361    582 y - - -
          2.68618  4.42225  2.77519  2.73123  3.46354  2.40513  3.72494  3.29354  2.67741  2.69355  4.24690  2.90347  2.73739  3.18146  2.89801  2.37887  2.77519  2.98518  4.58477  3.61503
          0.07225  5.29212  2.73842  0.61958  0.77255  0.79881  0.59759
    571   2.83962  3.26468  2.85168  2.62209  4.82636  3.22198  3.61627  4.04065  2.45935  3.42991  4.36108  1.93922  3.93126  2.27904  2.69176  2.07152  2.99190  3.78701  5.70287  4.25629    583 n - - -
          2.68618  4.42225  2.77519  2.73123  3.46354  2.40513  3.72494  3.29354  2.67741  2.69355  4.24690  2.90347  2.73739  3.18146  2.89801  2.37887  2.77519  2.98518  4.58477  3.61503
          0.02723  5.25653  3.83294  0.61958  0.77255  0.71952  0.66745
    572   2.34190  4.08573  3.47902  3.35853  3.45714  3.63788  4.29596  2.38299  2.90926  1.93121  3.62349  3.80112  3.33769  3.71673  2.63715  3.01443  2.12168  2.55986  4.24372  4.06284    584 l - - -
          2.68618  4.42225  2.77519  2.73123  3.46354  2.40513  3.72494  3.29354  2.67741  2.69355  4.24690  2.90347  2.73739  3.18146  2.89801  2.37887  2.77519  2.98518  4.58477  3.61503
          0.00745  5.29868  6.02102  0.61958  0.77255  0.93270  0.50003
    573   2.85251  4.46565  2.79186  2.66634  4.78503  3.03375  3.79575  4.25435  2.63245  3.58460  4.30908  2.92163  3.77469  2.99543  3.21899  1.25389  2.27485  3.68536  5.91150  4.51557    585 s - - -
          2.68618  4.42225  2.77519  2.73123  3.46354  2.40513  3.72494  3.29354  2.67741  2.69355  4.24690  2.90347  2.73739  3.18146  2.89801  2.37887  2.77519  2.98518  4.58477  3.61503
          0.01033  5.29952  5.24299  0.61958  0.77255  0.88008  0.53572
    574   2.59564  4.87167  1.74011  1.72589  4.40021  3.45013  3.77265  4.04084  2.55418  3.61292  4.56145  3.01094  3.09645  2.77685  2.86509  2.73494  3.23144  3.70299  5.95407  3.95541    586 e - - -
          2.68618  4.42225  2.77519  2.73123  3.46354  2.40513  3.72494  3.29354  2.67741  2.69355  4.24690  2.90347  2.73739  3.18146  2.89801  2.37887  2.77519  2.98518  4.58477  3.61503
          0.02576  5.30591  3.88864  0.61958  0.77255  0.76840  0.62317
    575   2.61352  5.52591  2.82412  1.45007  4.74342  3.22245  3.65242  4.08114  2.49839  3.69666  4.51201  3.01798  3.76378  2.66947  2.66300  2.58051  2.65211  3.35222  5.51449  3.77012    587 e - - -
          2.68618  4.42225  2.77519  2.73123  3.46354  2.40513  3.72494  3.29354  2.67741  2.69355  4.24690  2.90347  2.73739  3.18146  2.89801  2.37887  2.77519  2.98518  4.58477  3.61503
          0.00734  5.31415  6.03650  0.61958  0.77255  0.89944  0.52222
    576   1.94832  3.27314  3.61236  3.19589  3.74652  1.58291  4.25375  3.06164  2.96298  2.91288  3.35933  3.46380  3.91725  3.55708  3.62014  2.65770  3.09960  2.53882  5.39439  4.15058    588 g - - -
          2.68618  4.42225  2.77519  2.73123  3.46354  2.40513  3.72494  3.29354  2.67741  2.69355  4.24690  2.90347  2.73739  3.18146  2.89801  2.37887  2.77519  2.98518  4.58477  3.61503
          0.01226  5.31415  4.92548  0.61958  0.77255  0.89944  0.52222
    577   2.87460  4.13742  4.83491  4.23234  2.98984  4.21699  4.53943  2.64421  3.13431  1.11701  3.34326  4.31110  4.46841  4.18755  2.38927  3.38291  3.28094  2.12816  4.96626  3.77597    589 l - - -
          2.68618  4.42225  2.77519  2.73123  3.46354  2.40513  3.72494  3.29354  2.67741  2.69355  4.24690  2.90347  2.73739  3.18146  2.89801  2.37887  2.77519  2.98518  4.58477  3.61503
          0.00737  5.30927  6.03161  0.61958  0.77255  0.75722  0.63293
    578   2.96048  4.69715  3.49479  2.39937  3.59341  3.33270  3.84353  3.03364  2.24921  2.04207  3.30549  3.11285  4.28084  2.66866  2.16225  2.82119  3.26038  3.28534  3.79405  4.36497    590 l - - -
          2.68618  4.42225  2.77519  2.73123  3.46354  2.40513  3.72494  3.29354  2.67741  2.69355  4.24690  2.90347  2.73739  3.18146  2.89801  2.37887  2.77519  2.98518  4.58477  3.61503
          0.00718  5.33569  6.05803  0.61958  0.77255  0.84227  0.56341
    579   2.93756  4.42820  3.32593  2.51957  4.73663  2.97346  3.89136  2.90665  2.34746  3.60581  3.81967  3.00340  3.77158  2.73330  1.53776  2.56433  2.84733  3.50851  5.36096  4.08372    591 r - - -
          2.68618  4.42225  2.77519  2.73123  3.46354  2.40513  3.72494  3.29354  2.67741  2.69355  4.24690  2.90347  2.73739  3.18146  2.89801  2.37887  2.77519  2.98518  4.58477  3.61503
          0.00718  5.33569  6.05803  0.61958  0.77255  0.84227  0.56341
    580   3.16575  4.87171  5.40559  4.33764  3.68406  4.71631  5.03558  2.67900  4.60755  0.50106  3.18515  4.85354  5.01589  4.69905  4.62722  4.03652  3.74516  2.73907  4.29492  4.32144    592 L - - -
          2.68618  4.42225  2.77519  2.73123  3.46354  2.40513  3.72494  3.29354  2.67741  2.69355  4.24690  2.90347  2.73739  3.18146  2.89801  2.37887  2.77519  2.98518  4.58477  3.61503
          0.00718  5.33569  6.05803  0.61958  0.77255  0.84227  0.56341
    581   2.74279  3.28656  3.94656  3.55464  3.64012  3.53992  3.85245  2.17607  3.74013  1.53820  3.05072  4.16079  4.55120  3.26096  3.45198  2.61395  2.83917  2.16348  4.73294  3.77814    593 l - - -
          2.68618  4.42225  2.77519  2.73123  3.46354  2.40513  3.72494  3.29354  2.67741  2.69355  4.24690  2.90347  2.73739  3.18146  2.89801  2.37887  2.77519  2.98518  4.58477  3.61503
          0.01125  5.33569  5.05579  0.61958  0.77255  0.82474  0.57687
    582   2.24209  5.49597  2.98655  2.63983  4.81949  3.35528  3.86546  4.24741  2.55509  3.40130  4.45775  3.11810  1.21436  2.90601  3.13964  2.90966  3.23514  3.87509  5.94151  4.54372    594 p - - -
          2.68618  4.42225  2.77519  2.73123  3.46354  2.40513  3.72494  3.29354  2.67741  2.69355  4.24690  2.90347  2.73739  3.18146  2.89801  2.37887  2.77519  2.98518  4.58477  3.61503
          0.00719  5.33441  6.05676  0.61958  0.77255  0.84578  0.56075
    583   1.63898  3.60419  4.10939  3.43758  3.82260  3.57655  3.92795  2.90296  3.30853  2.65799  3.80706  3.67503  4.25489  3.01025  3.78411  2.88223  2.96218  1.44605  5.29269  4.07470    595 v - - -
          2.68618  4.42225  2.77519  2.73123  3.46354  2.40513  3.72494  3.29354  2.67741  2.69355  4.24690  2.90347  2.73739  3.18146  2.89801  2.37887  2.77519  2.98518  4.58477  3.61503
          0.01207  5.33441  4.93685  0.61958  0.77255  0.84578  0.56075
    584   3.09230  4.47111  4.49777  4.31466  2.85545  4.25972  4.59236  1.98039  3.92379  1.65029  3.12049  4.41148  4.47104  4.08249  4.22388  3.39009  3.32455  1.23034  5.09508  3.91844    596 v - - -
          2.68618  4.42225  2.77519  2.73123  3.46354  2.40513  3.72494  3.29354  2.67741  2.69355  4.24690  2.90347  2.73739  3.18146  2.89801  2.37887  2.77519  2.98518  4.58477  3.61503
          0.03111  5.32956  3.65804  0.61958  0.77255  0.82382  0.57759
    585   2.65662  4.90206  3.18255  2.68578  4.79058  3.55133  3.50633  3.64300  1.65448  3.32425  4.40876  3.17859  3.14126  2.98135  1.88533  2.34543  3.09630  3.64299  4.50895  4.22540    597 k - - -
          2.68618  4.42225  2.77519  2.73123  3.46354  2.40513  3.72494  3.29354  2.67741  2.69355  4.24690  2.90347  2.73739  3.18146  2.89801  2.37887  2.77519  2.98518  4.58477  3.61503
          0.00736  5.31159  6.03394  0.61958  0.77255  0.90595  0.51778
    586   1.93198  4.71839  3.05274  2.68756  4.68383  3.81778  3.47717  3.67891  2.56634  3.00831  4.17309  1.94791  4.20978  2.99543  2.77514  2.48801  2.66096  2.92063  5.85851  3.79496    598 a - - -
          2.68618  4.42225  2.77519  2.73123  3.46354  2.40513  3.72494  3.29354  2.67741  2.69355  4.24690  2.90347  2.73739  3.18146  2.89801  2.37887  2.77519  2.98518  4.58477  3.61503
          0.00736  5.31159  6.03394  0.61958  0.77255  0.90595  0.51778
    587   2.64782  1.45531  4.37822  3.79789  3.62250  4.13700  4.23261  3.04795  3.69989  2.52880  3.34621  4.06192  4.51203  3.94408  3.73938  1.67586  2.66910  2.80482  5.19764  3.78509    599 c - - -
          2.68618  4.42225  2.77519  2.73123  3.46354  2.40513  3.72494  3.29354  2.67741  2.69355  4.24690  2.90347  2.73739  3.18146  2.89801  2.37887  2.77519  2.98518  4.58477  3.61503
          0.00814  5.31159  5.75465  0.61958  0.77255  0.80596  0.59178
    588   2.93762  4.71903  3.17641  2.44624  4.87896  3.78719  3.42398  4.36436  2.07371  3.83927  4.57518  2.92090  3.93005  2.50185  1.85880  2.37872  1.97486  3.87265  5.96714  4.55683    600 r - - -
          2.68618  4.42225  2.77519  2.73123  3.46354  2.40513  3.72494  3.29354  2.67741  2.69355  4.24690  2.90347  2.73739  3.18146  2.89801  2.37887  2.77519  2.98518  4.58477  3.61503
          0.00724  5.32749  6.04984  0.61958  0.77255  0.86456  0.54687
    589   2.94203  5.53452  2.98435  2.46314  4.87907  3.79994  3.73317  3.85007  1.34015  3.80259  4.57543  2.92838  4.19335  2.86147  2.12458  2.39310  2.77928  3.64071  5.96724  4.55724    601 k - - -
          2.68618  4.42225  2.77519  2.73123  3.46354  2.40513  3.72494  3.29354  2.67741  2.69355  4.24690  2.90347  2.73739  3.18146  2.89801  2.37887  2.77519  2.98518  4.58477  3.61503
          0.00724  5.32749  6.04984  0.61958  0.77255  0.83902  0.56587
    590   1.19116  4.49368  4.85535  4.25280  3.41698  4.13474  4.55705  2.52543  3.87557  1.69190  3.44856  4.32957  4.59928  4.09512  4.15583  3.22293  3.05380  2.14455  5.11355  3.85413    602 a - - -
          2.68618  4.42225  2.77519  2.73123  3.46354  2.40513  3.72494  3.29354  2.67741  2.69355  4.24690  2.90347  2.73739  3.18146  2.89801  2.37887  2.77519  2.98518  4.58477  3.61503
          0.00755  5.33155  5.91850  0.61958  0.77255  0.85360  0.55491
    591   3.06958  4.65448  4.12924  3.37737  3.63951  3.56194  4.38941  2.16148  3.29930  1.52453  3.54382  3.01415  4.48634  3.49057  2.35682  2.95995  2.85931  2.46866  4.19335  3.39370    603 l - - -
          2.68618  4.42225  2.77519  2.73123  3.46354  2.40513  3.72494  3.29354  2.67741  2.69355  4.24690  2.90347  2.73739  3.18146  2.89801  2.37887  2.77519  2.98518  4.58477  3.61503
          0.00486  5.32886        *  0.61958  0.77255  0.00000        *
//
```
