## Supplementary material for "Evolved for success in novel environments: The round goby genome": Supp Materials: zfNLR_LRR_dna.hmm

```
HMMER3/f [3.1b1 | May 2013]
NAME  zfNLR_LRR
DESC  LRR-coding sequences from the NLR proteins in Danio rerio
LENG  174
MAXL  275
ALPH  DNA
RF    no
MM    no
CONS  yes
CS    no
MAP   yes
DATE  Thu Aug 30 15:34:32 2018
NSEQ  172
EFFN  4.616516
CKSUM 2453295091
STATS LOCAL MSV      -10.3593  0.71153
STATS LOCAL VITERBI  -11.2311  0.71153
STATS LOCAL FORWARD   -3.9492  0.71153
HMM          A        C        G        T   
            m->m     m->i     m->d     i->m     i->i     d->m     d->d
  COMPO   1.30608  1.53805  1.41445  1.30468
          1.38629  1.38629  1.38629  1.38629
          0.02978  4.22193  4.22193  1.46634  0.26236  0.00000        *
      1   1.26009  1.94163  1.11840  1.40202      1 g - - -
          1.38629  1.38629  1.38629  1.38629
          0.02978  4.22193  4.22193  1.46634  0.26236  1.09861  0.40547
      2   2.22400  1.02897  2.40836  0.81083      2 t - - -
          1.38629  1.38629  1.38629  1.38629
          0.02978  4.22193  4.22193  1.46634  0.26236  1.09861  0.40547
      3   2.87513  2.79248  3.23570  0.17080      3 t - - -
          1.38629  1.38629  1.38629  1.38629
          0.02978  4.22193  4.22193  1.46634  0.26236  1.09861  0.40547
      4   1.47118  1.82955  1.02077  1.38813      4 g - - -
          1.38629  1.38629  1.38629  1.38629
          0.02978  4.22193  4.22193  1.46634  0.26236  1.09861  0.40547
      5   1.43312  1.67088  1.61812  0.98061      5 t - - -
          1.38629  1.38629  1.38629  1.38629
          0.02978  4.22193  4.22193  1.46634  0.26236  1.09861  0.40547
      6   1.42938  1.41438  1.38318  1.32168      6 t - - -
          1.38629  1.38629  1.38629  1.38629
          0.02978  4.22193  4.22193  1.46634  0.26236  1.09861  0.40547
      7   1.58866  1.62213  1.33120  1.09612      7 t - - -
          1.38629  1.38629  1.38629  1.38629
          0.02978  4.22193  4.22193  1.46634  0.26236  1.09861  0.40547
      8   1.13839  2.05567  1.03316  1.63077      8 g - - -
          1.38629  1.38629  1.38629  1.38629
          0.02978  4.22193  4.22193  1.46634  0.26236  1.09861  0.40547
      9   1.28306  2.06125  0.93908  1.58703      9 g - - -
          1.38629  1.38629  1.38629  1.38629
          0.02978  4.22193  4.22193  1.46634  0.26236  1.09861  0.40547
     10   1.74498  1.18039  1.51757  1.20748     10 c - - -
          1.38629  1.38629  1.38629  1.38629
          0.02978  4.22193  4.22193  1.46634  0.26236  1.09861  0.40547
     11   2.52145  1.75256  2.76239  0.38099     11 t - - -
          1.38629  1.38629  1.38629  1.38629
          0.02978  4.22193  4.22193  1.46634  0.26236  1.09861  0.40547
     12   2.48835  2.05872  0.32806  2.67338     12 g - - -
          1.38629  1.38629  1.38629  1.38629
          0.02978  4.22193  4.22193  1.46634  0.26236  1.09861  0.40547
     13   2.64873  1.40761  2.78923  0.47311     13 t - - -
          1.38629  1.38629  1.38629  1.38629
          0.02978  4.22193  4.22193  1.46634  0.26236  1.09861  0.40547
     14   0.70411  2.24672  1.42952  1.83081     14 a - - -
          1.38629  1.38629  1.38629  1.38629
          0.11264  4.22193  2.38750  1.46634  0.26236  1.09861  0.40547
     15   1.00914  2.11050  1.21129  1.53026     15 a - - -
          1.38629  1.38629  1.38629  1.38629
          0.03231  4.14160  4.14160  1.46634  0.26236  2.11161  0.12902
     16   1.48243  1.69708  1.62750  0.93324     16 t - - -
          1.38629  1.38629  1.38629  1.38629
          0.03231  4.14160  4.14160  1.46634  0.26236  2.11161  0.12902
     17   1.26310  1.17951  1.58638  1.58411     17 c - - -
          1.38629  1.38629  1.38629  1.38629
          0.03231  4.14160  4.14160  1.46634  0.26236  0.27718  1.41847
     18   2.55531  1.75389  2.78308  0.37486     18 t - - -
          1.38629  1.38629  1.38629  1.38629
          0.02978  4.22193  4.22193  1.46634  0.26236  1.09861  0.40547
     19   1.61795  1.13466  1.68384  1.22247     19 c - - -
          1.38629  1.38629  1.38629  1.38629
          0.02978  4.22193  4.22193  1.46634  0.26236  1.09861  0.40547
     20   0.58823  2.23151  1.64005  1.94242     20 a - - -
          1.38629  1.38629  1.38629  1.38629
          0.02978  4.22193  4.22193  1.46634  0.26236  1.09861  0.40547
     21   2.51024  0.35934  2.13075  2.28407     21 c - - -
          1.38629  1.38629  1.38629  1.38629
          0.02978  4.22193  4.22193  1.46634  0.26236  1.09861  0.40547
     22   0.97324  2.07806  2.08227  0.98800     22 a - - -
          1.38629  1.38629  1.38629  1.38629
          0.02978  4.22193  4.22193  1.46634  0.26236  1.09861  0.40547
     23   2.16364  2.95792  0.26179  2.75675     23 g - - -
          1.38629  1.38629  1.38629  1.38629
          0.02978  4.22193  4.22193  1.46634  0.26236  1.09861  0.40547
     24   0.83423  1.87855  1.85227  1.36219     24 a - - -
          1.38629  1.38629  1.38629  1.38629
          0.02978  4.22193  4.22193  1.46634  0.26236  1.09861  0.40547
     25   1.60870  1.91362  1.25363  1.00282     25 t - - -
          1.38629  1.38629  1.38629  1.38629
          0.02978  4.22193  4.22193  1.46634  0.26236  1.09861  0.40547
     26   1.79791  1.49361  0.73348  2.04361     26 g - - -
          1.38629  1.38629  1.38629  1.38629
          0.02978  4.22193  4.22193  1.46634  0.26236  1.09861  0.40547
     27   0.44519  2.41561  2.04872  1.95838     27 a - - -
          1.38629  1.38629  1.38629  1.38629
          0.02978  4.22193  4.22193  1.46634  0.26236  1.09861  0.40547
     28   0.92628  2.03386  1.28170  1.63178     28 a - - -
          1.38629  1.38629  1.38629  1.38629
          0.02978  4.22193  4.22193  1.46634  0.26236  1.09861  0.40547
     29   1.65102  1.59757  1.26793  1.12595     29 t - - -
          1.38629  1.38629  1.38629  1.38629
          0.02978  4.22193  4.22193  1.46634  0.26236  1.09861  0.40547
     30   1.53780  1.60926  0.84428  1.86275     30 g - - -
          1.38629  1.38629  1.38629  1.38629
          0.02978  4.22193  4.22193  1.46634  0.26236  1.09861  0.40547
     31   1.94552  0.96822  1.61618  1.27771     31 c - - -
          1.38629  1.38629  1.38629  1.38629
          0.02978  4.22193  4.22193  1.46634  0.26236  1.09861  0.40547
     32   3.03470  2.77586  2.84976  0.18422     32 t - - -
          1.38629  1.38629  1.38629  1.38629
          0.02978  4.22193  4.22193  1.46634  0.26236  1.09861  0.40547
     33   1.93152  2.47639  0.38474  2.40350     33 g - - -
          1.38629  1.38629  1.38629  1.38629
          0.02978  4.22193  4.22193  1.46634  0.26236  1.09861  0.40547
     34   2.89105  2.50427  2.78720  0.22170     34 t - - -
          1.38629  1.38629  1.38629  1.38629
          0.02978  4.22193  4.22193  1.46634  0.26236  1.09861  0.40547
     35   1.64201  1.78449  0.88416  1.48958     35 g - - -
          1.38629  1.38629  1.38629  1.38629
          0.02978  4.22193  4.22193  1.46634  0.26236  1.09861  0.40547
     36   0.97253  1.61152  1.67997  1.44430     36 a - - -
          1.38629  1.38629  1.38629  1.38629
          0.02978  4.22193  4.22193  1.46634  0.26236  1.09861  0.40547
     37   1.33728  2.17542  0.91269  1.50311     37 g - - -
          1.38629  1.38629  1.38629  1.38629
          0.02978  4.22193  4.22193  1.46634  0.26236  1.09861  0.40547
     38   1.02458  2.12024  1.31229  1.37893     38 a - - -
          1.38629  1.38629  1.38629  1.38629
          0.02978  4.22193  4.22193  1.46634  0.26236  1.09861  0.40547
     39   1.85826  1.36006  1.38406  1.08811     39 t - - -
          1.38629  1.38629  1.38629  1.38629
          0.02978  4.22193  4.22193  1.46634  0.26236  1.09861  0.40547
     40   1.95070  1.66265  2.00895  0.62725     40 t - - -
          1.38629  1.38629  1.38629  1.38629
          0.02978  4.22193  4.22193  1.46634  0.26236  1.09861  0.40547
     41   1.99463  0.98850  1.59194  1.24385     41 c - - -
          1.38629  1.38629  1.38629  1.38629
          0.02978  4.22193  4.22193  1.46634  0.26236  1.09861  0.40547
     42   2.38541  2.63918  2.97531  0.24144     42 t - - -
          1.38629  1.38629  1.38629  1.38629
          0.02978  4.22193  4.22193  1.46634  0.26236  1.09861  0.40547
     43   2.32101  3.20742  0.21987  2.83462     43 g - - -
          1.38629  1.38629  1.38629  1.38629
          0.02978  4.22193  4.22193  1.46634  0.26236  1.09861  0.40547
     44   1.32349  2.09929  1.32165  1.06549     44 t - - -
          1.38629  1.38629  1.38629  1.38629
          0.02978  4.22193  4.22193  1.46634  0.26236  1.09861  0.40547
     45   2.55269  0.32523  2.40744  2.20981     45 c - - -
          1.38629  1.38629  1.38629  1.38629
          0.02978  4.22193  4.22193  1.46634  0.26236  1.09861  0.40547
     46   2.47402  2.16833  2.61512  0.31714     46 t - - -
          1.38629  1.38629  1.38629  1.38629
          0.02978  4.22193  4.22193  1.46634  0.26236  1.09861  0.40547
     47   2.04337  2.16965  1.88459  0.50369     47 t - - -
          1.38629  1.38629  1.38629  1.38629
          0.02978  4.22193  4.22193  1.46634  0.26236  1.09861  0.40547
     48   2.25983  0.55033  1.89405  1.78135     48 c - - -
          1.38629  1.38629  1.38629  1.38629
          0.02978  4.22193  4.22193  1.46634  0.26236  1.09861  0.40547
     49   0.46175  2.36015  1.89419  2.07963     49 a - - -
          1.38629  1.38629  1.38629  1.38629
          0.02978  4.22193  4.22193  1.46634  0.26236  1.09861  0.40547
     50   1.84640  3.03347  0.30623  2.85022     50 g - - -
          1.38629  1.38629  1.38629  1.38629
          0.02978  4.22193  4.22193  1.46634  0.26236  1.09861  0.40547
     51   2.56916  0.61382  2.59663  1.17897     51 c - - -
          1.38629  1.38629  1.38629  1.38629
          0.02978  4.22193  4.22193  1.46634  0.26236  1.09861  0.40547
     52   2.49148  2.28970  2.29757  0.33490     52 t - - -
          1.38629  1.38629  1.38629  1.38629
          0.02978  4.22193  4.22193  1.46634  0.26236  1.09861  0.40547
     53   2.00059  0.60705  1.81843  1.84829     53 c - - -
          1.38629  1.38629  1.38629  1.38629
          0.02978  4.22193  4.22193  1.46634  0.26236  1.09861  0.40547
     54   2.28712  2.60786  2.91875  0.26039     54 t - - -
          1.38629  1.38629  1.38629  1.38629
          0.02978  4.22193  4.22193  1.46634  0.26236  1.09861  0.40547
     55   1.34678  1.83947  0.83505  1.91618     55 g - - -
          1.38629  1.38629  1.38629  1.38629
          0.02978  4.22193  4.22193  1.46634  0.26236  1.09861  0.40547
     56   0.93002  1.30042  1.71362  1.87846     56 a - - -
          1.38629  1.38629  1.38629  1.38629
          0.02978  4.22193  4.22193  1.46634  0.26236  1.09861  0.40547
     57   1.01083  1.69810  1.22456  1.83781     57 a - - -
          1.38629  1.38629  1.38629  1.38629
          0.02978  4.22193  4.22193  1.46634  0.26236  1.09861  0.40547
     58   0.77540  2.14610  1.84941  1.32723     58 a - - -
          1.38629  1.38629  1.38629  1.38629
          0.02978  4.22193  4.22193  1.46634  0.26236  1.09861  0.40547
     59   1.67162  2.05620  2.10075  0.57669     59 t - - -
          1.38629  1.38629  1.38629  1.38629
          0.02978  4.22193  4.22193  1.46634  0.26236  1.09861  0.40547
     60   1.69488  0.48133  2.64013  2.06304     60 c - - -
          1.38629  1.38629  1.38629  1.38629
          0.02978  4.22193  4.22193  1.46634  0.26236  1.09861  0.40547
     61   0.64836  1.43036  2.26802  2.00726     61 a - - -
          1.38629  1.38629  1.38629  1.38629
          0.02978  4.22193  4.22193  1.46634  0.26236  1.09861  0.40547
     62   0.97766  2.05838  1.49445  1.30276     62 a - - -
          1.38629  1.38629  1.38629  1.38629
          0.02978  4.22193  4.22193  1.46634  0.26236  1.09861  0.40547
     63   0.75197  1.22365  2.35181  1.97177     63 a - - -
          1.38629  1.38629  1.38629  1.38629
          0.04822  4.22193  3.42948  1.46634  0.26236  1.09861  0.40547
     64   1.28189  0.86396  2.11674  1.71161     64 c - - -
          1.38629  1.38629  1.38629  1.38629
          0.03033  4.20404  4.20404  1.46634  0.26236  1.43718  0.27128
     65   1.28060  0.90195  2.09431  1.64406     65 c - - -
          1.38629  1.38629  1.38629  1.38629
          0.03033  4.20404  4.20404  1.46634  0.26236  1.43718  0.27128
     66   1.28128  0.88888  2.07879  1.68136     66 c - - -
          1.38629  1.38629  1.38629  1.38629
          0.03033  4.20404  4.20404  1.46634  0.26236  0.64473  0.74403
     67   1.40268  1.11836  1.66797  1.43290     67 c - - -
          1.38629  1.38629  1.38629  1.38629
          0.02978  4.22193  4.22193  1.46634  0.26236  1.09861  0.40547
     68   1.71809  1.98726  2.23330  0.55104     68 t - - -
          1.38629  1.38629  1.38629  1.38629
          0.02978  4.22193  4.22193  1.46634  0.26236  1.09861  0.40547
     69   1.78008  1.09577  1.25301  1.55377     69 c - - -
          1.38629  1.38629  1.38629  1.38629
          0.02978  4.22193  4.22193  1.46634  0.26236  1.09861  0.40547
     70   0.96667  1.71983  1.85927  1.25608     70 a - - -
          1.38629  1.38629  1.38629  1.38629
          0.02978  4.22193  4.22193  1.46634  0.26236  1.09861  0.40547
     71   1.70658  0.99043  1.38187  1.62968     71 c - - -
          1.38629  1.38629  1.38629  1.38629
          0.03668  4.22193  3.84706  1.46634  0.26236  1.09861  0.40547
     72   1.10642  2.01526  1.69303  1.04408     72 t - - -
          1.38629  1.38629  1.38629  1.38629
          0.02998  4.21524  4.21524  1.46634  0.26236  1.23977  0.34172
     73   1.90535  0.91076  1.50922  1.47873     73 c - - -
          1.38629  1.38629  1.38629  1.38629
          0.02998  4.21524  4.21524  1.46634  0.26236  1.23977  0.34172
     74   3.22880  0.17010  2.92978  2.75823     74 c - - -
          1.38629  1.38629  1.38629  1.38629
          0.02998  4.21524  4.21524  1.46634  0.26236  0.86489  0.54662
     75   3.11687  2.59460  3.26805  0.17085     75 t - - -
          1.38629  1.38629  1.38629  1.38629
          0.02978  4.22193  4.22193  1.46634  0.26236  1.09861  0.40547
     76   1.91907  2.85563  0.31086  2.76589     76 g - - -
          1.38629  1.38629  1.38629  1.38629
          0.02978  4.22193  4.22193  1.46634  0.26236  1.09861  0.40547
     77   0.20033  2.88242  2.68644  2.85739     77 a - - -
          1.38629  1.38629  1.38629  1.38629
          0.02978  4.22193  4.22193  1.46634  0.26236  1.09861  0.40547
     78   1.51708  2.21229  0.67080  1.83320     78 g - - -
          1.38629  1.38629  1.38629  1.38629
          0.02978  4.22193  4.22193  1.46634  0.26236  1.09861  0.40547
     79   0.30154  2.75388  2.21695  2.43380     79 a - - -
          1.38629  1.38629  1.38629  1.38629
          0.02978  4.22193  4.22193  1.46634  0.26236  1.09861  0.40547
     80   2.29650  2.98420  0.22688  2.96048     80 g - - -
          1.38629  1.38629  1.38629  1.38629
          0.02978  4.22193  4.22193  1.46634  0.26236  1.09861  0.40547
     81   0.28680  2.45600  2.77417  2.29107     81 a - - -
          1.38629  1.38629  1.38629  1.38629
          0.02978  4.22193  4.22193  1.46634  0.26236  1.09861  0.40547
     82   1.31244  2.39048  0.72343  1.86973     82 g - - -
          1.38629  1.38629  1.38629  1.38629
          0.02978  4.22193  4.22193  1.46634  0.26236  1.09861  0.40547
     83   3.44728  0.11981  3.61962  2.91356     83 c - - -
          1.38629  1.38629  1.38629  1.38629
          0.02978  4.22193  4.22193  1.46634  0.26236  1.09861  0.40547
     84   3.28222  2.92793  3.41689  0.13224     84 t - - -
          1.38629  1.38629  1.38629  1.38629
          0.02978  4.22193  4.22193  1.46634  0.26236  1.09861  0.40547
     85   2.27445  2.83747  0.33866  2.07269     85 g - - -
          1.38629  1.38629  1.38629  1.38629
          0.02978  4.22193  4.22193  1.46634  0.26236  1.09861  0.40547
     86   1.44590  2.69322  0.51142  2.33142     86 g - - -
          1.38629  1.38629  1.38629  1.38629
          0.02978  4.22193  4.22193  1.46634  0.26236  1.09861  0.40547
     87   0.17790  3.08975  2.98401  2.70493     87 a - - -
          1.38629  1.38629  1.38629  1.38629
          0.02978  4.22193  4.22193  1.46634  0.26236  1.09861  0.40547
     88   2.52930  0.72045  2.57316  1.02874     88 c - - -
          1.38629  1.38629  1.38629  1.38629
          0.02978  4.22193  4.22193  1.46634  0.26236  1.09861  0.40547
     89   2.33397  0.31546  2.88103  2.14081     89 c - - -
          1.38629  1.38629  1.38629  1.38629
          0.02978  4.22193  4.22193  1.46634  0.26236  1.09861  0.40547
     90   3.28222  2.92793  3.41689  0.13224     90 t - - -
          1.38629  1.38629  1.38629  1.38629
          0.02978  4.22193  4.22193  1.46634  0.26236  1.09861  0.40547
     91   2.03753  1.59602  0.59596  2.15489     91 g - - -
          1.38629  1.38629  1.38629  1.38629
          0.02978  4.22193  4.22193  1.46634  0.26236  1.09861  0.40547
     92   0.23142  2.87538  2.78778  2.42315     92 a - - -
          1.38629  1.38629  1.38629  1.38629
          0.02978  4.22193  4.22193  1.46634  0.26236  1.09861  0.40547
     93   2.14749  2.63575  0.30936  2.55569     93 g - - -
          1.38629  1.38629  1.38629  1.38629
          0.02978  4.22193  4.22193  1.46634  0.26236  1.09861  0.40547
     94   1.59528  1.47502  1.93935  0.85666     94 t - - -
          1.38629  1.38629  1.38629  1.38629
          0.02978  4.22193  4.22193  1.46634  0.26236  1.09861  0.40547
     95   1.09538  1.92526  1.26258  1.44043     95 a - - -
          1.38629  1.38629  1.38629  1.38629
          0.02978  4.22193  4.22193  1.46634  0.26236  1.09861  0.40547
     96   0.81587  2.17611  1.37087  1.65875     96 a - - -
          1.38629  1.38629  1.38629  1.38629
          0.02978  4.22193  4.22193  1.46634  0.26236  1.09861  0.40547
     97   1.54938  1.17676  1.49868  1.36289     97 c - - -
          1.38629  1.38629  1.38629  1.38629
          0.02978  4.22193  4.22193  1.46634  0.26236  1.09861  0.40547
     98   0.50566  1.87811  2.22264  1.99736     98 a - - -
          1.38629  1.38629  1.38629  1.38629
          0.02978  4.22193  4.22193  1.46634  0.26236  1.09861  0.40547
     99   0.37853  2.55310  2.08938  2.17570     99 a - - -
          1.38629  1.38629  1.38629  1.38629
          0.02978  4.22193  4.22193  1.46634  0.26236  1.09861  0.40547
    100   2.85515  2.50913  3.13237  0.20151    100 t - - -
          1.38629  1.38629  1.38629  1.38629
          0.02978  4.22193  4.22193  1.46634  0.26236  1.09861  0.40547
    101   1.40489  1.56776  0.90023  1.96887    101 g - - -
          1.38629  1.38629  1.38629  1.38629
          0.02978  4.22193  4.22193  1.46634  0.26236  1.09861  0.40547
    102   0.37755  2.28234  2.33311  2.15913    102 a - - -
          1.38629  1.38629  1.38629  1.38629
          0.02978  4.22193  4.22193  1.46634  0.26236  1.09861  0.40547
    103   1.34460  1.23677  2.02565  1.14845    103 t - - -
          1.38629  1.38629  1.38629  1.38629
          0.02978  4.22193  4.22193  1.46634  0.26236  1.09861  0.40547
    104   1.78761  0.45070  2.55679  2.13788    104 c - - -
          1.38629  1.38629  1.38629  1.38629
          0.02978  4.22193  4.22193  1.46634  0.26236  1.09861  0.40547
    105   2.45376  1.44666  2.67230  0.49498    105 t - - -
          1.38629  1.38629  1.38629  1.38629
          0.02978  4.22193  4.22193  1.46634  0.26236  1.09861  0.40547
    106   1.20318  2.11913  1.00822  1.53825    106 g - - -
          1.38629  1.38629  1.38629  1.38629
          0.02978  4.22193  4.22193  1.46634  0.26236  1.09861  0.40547
    107   1.82662  1.20487  0.90640  2.00000    107 g - - -
          1.38629  1.38629  1.38629  1.38629
          0.02978  4.22193  4.22193  1.46634  0.26236  1.09861  0.40547
    108   1.12798  2.38473  0.78381  2.05935    108 g - - -
          1.38629  1.38629  1.38629  1.38629
          0.02978  4.22193  4.22193  1.46634  0.26236  1.09861  0.40547
    109   0.96644  2.29565  0.95183  2.01864    109 g - - -
          1.38629  1.38629  1.38629  1.38629
          0.02978  4.22193  4.22193  1.46634  0.26236  1.09861  0.40547
    110   1.85114  2.17743  0.45761  2.33499    110 g - - -
          1.38629  1.38629  1.38629  1.38629
          0.02978  4.22193  4.22193  1.46634  0.26236  1.09861  0.40547
    111   0.26745  2.38806  2.70278  2.57908    111 a - - -
          1.38629  1.38629  1.38629  1.38629
          0.02978  4.22193  4.22193  1.46634  0.26236  1.09861  0.40547
    112   1.76108  1.19555  2.09903  0.90875    112 t - - -
          1.38629  1.38629  1.38629  1.38629
          0.02978  4.22193  4.22193  1.46634  0.26236  1.09861  0.40547
    113   1.55444  2.37576  2.50446  0.48771    113 t - - -
          1.38629  1.38629  1.38629  1.38629
          0.02978  4.22193  4.22193  1.46634  0.26236  1.09861  0.40547
    114   3.21189  0.19309  3.40079  2.28316    114 c - - -
          1.38629  1.38629  1.38629  1.38629
          0.03808  4.22193  3.78567  1.46634  0.26236  1.09861  0.40547
    115   0.55985  2.28416  2.13363  1.56811    115 a - - -
          1.38629  1.38629  1.38629  1.38629
          0.03002  4.21388  4.21388  1.46634  0.26236  1.26608  0.33119
    116   2.10000  2.18654  0.37871  2.51958    116 g - - -
          1.38629  1.38629  1.38629  1.38629
          0.03002  4.21388  4.21388  1.46634  0.26236  1.26608  0.33119
    117   2.01202  2.47282  0.35383  2.52645    117 g - - -
          1.38629  1.38629  1.38629  1.38629
          0.06311  4.21388  3.07108  1.46634  0.26236  0.82981  0.57293
    118   0.23464  2.85219  2.92611  2.32462    118 a - - -
          1.38629  1.38629  1.38629  1.38629
          0.03076  4.19010  4.19010  1.46634  0.26236  1.63618  0.21657
    119   2.22307  2.54986  0.30406  2.57946    119 g - - -
          1.38629  1.38629  1.38629  1.38629
          0.03076  4.19010  4.19010  1.46634  0.26236  1.63618  0.21657
    120   3.21499  2.87183  3.34818  0.14145    120 t - - -
          1.38629  1.38629  1.38629  1.38629
          0.03076  4.19010  4.19010  1.46634  0.26236  0.49339  0.94303
    121   1.93088  2.04753  0.48062  2.23004    121 g - - -
          1.38629  1.38629  1.38629  1.38629
          0.02978  4.22193  4.22193  1.46634  0.26236  1.09861  0.40547
    122   0.50963  1.97515  1.98451  2.09479    122 a - - -
          1.38629  1.38629  1.38629  1.38629
          0.02978  4.22193  4.22193  1.46634  0.26236  1.09861  0.40547
    123   0.07650  3.83642  3.60110  3.69776    123 A - - -
          1.38629  1.38629  1.38629  1.38629
          0.02978  4.22193  4.22193  1.46634  0.26236  1.09861  0.40547
    124   1.71747  2.40183  0.62925  1.62487    124 g - - -
          1.38629  1.38629  1.38629  1.38629
          0.02978  4.22193  4.22193  1.46634  0.26236  1.09861  0.40547
    125   1.33620  0.90719  1.82101  1.76238    125 c - - -
          1.38629  1.38629  1.38629  1.38629
          0.02978  4.22193  4.22193  1.46634  0.26236  1.09861  0.40547
    126   1.06705  2.09904  2.05690  0.90250    126 t - - -
          1.38629  1.38629  1.38629  1.38629
          0.02978  4.22193  4.22193  1.46634  0.26236  1.09861  0.40547
    127   1.68725  1.58573  1.00905  1.40402    127 g - - -
          1.38629  1.38629  1.38629  1.38629
          0.02978  4.22193  4.22193  1.46634  0.26236  1.09861  0.40547
    128   2.39937  0.35929  2.74240  1.91978    128 c - - -
          1.38629  1.38629  1.38629  1.38629
          0.02978  4.22193  4.22193  1.46634  0.26236  1.09861  0.40547
    129   3.06102  2.85223  3.32269  0.15153    129 t - - -
          1.38629  1.38629  1.38629  1.38629
          0.02978  4.22193  4.22193  1.46634  0.26236  1.09861  0.40547
    130   2.02059  0.47374  2.22726  1.98830    130 c - - -
          1.38629  1.38629  1.38629  1.38629
          0.02978  4.22193  4.22193  1.46634  0.26236  1.09861  0.40547
    131   1.41839  2.08596  2.01012  0.69367    131 t - - -
          1.38629  1.38629  1.38629  1.38629
          0.02978  4.22193  4.22193  1.46634  0.26236  1.09861  0.40547
    132   1.93188  0.76107  1.48459  1.82411    132 c - - -
          1.38629  1.38629  1.38629  1.38629
          0.02978  4.22193  4.22193  1.46634  0.26236  1.09861  0.40547
    133   2.30623  2.24916  2.56885  0.33093    133 t - - -
          1.38629  1.38629  1.38629  1.38629
          0.02978  4.22193  4.22193  1.46634  0.26236  1.09861  0.40547
    134   2.22398  2.94861  0.25325  2.76245    134 g - - -
          1.38629  1.38629  1.38629  1.38629
          0.02978  4.22193  4.22193  1.46634  0.26236  1.09861  0.40547
    135   0.57521  1.53084  2.41033  2.03045    135 a - - -
          1.38629  1.38629  1.38629  1.38629
          0.02978  4.22193  4.22193  1.46634  0.26236  1.09861  0.40547
    136   1.71270  1.77592  2.09130  0.64099    136 t - - -
          1.38629  1.38629  1.38629  1.38629
          0.02978  4.22193  4.22193  1.46634  0.26236  1.09861  0.40547
    137   1.74565  1.55767  0.96528  1.45258    137 g - - -
          1.38629  1.38629  1.38629  1.38629
          0.02978  4.22193  4.22193  1.46634  0.26236  1.09861  0.40547
    138   1.68470  2.08453  1.07971  1.04857    138 t - - -
          1.38629  1.38629  1.38629  1.38629
          0.02978  4.22193  4.22193  1.46634  0.26236  1.09861  0.40547
    139   0.50223  2.23950  1.81144  2.08033    139 a - - -
          1.38629  1.38629  1.38629  1.38629
          0.02978  4.22193  4.22193  1.46634  0.26236  1.09861  0.40547
    140   2.39988  0.33657  2.58181  2.12510    140 c - - -
          1.38629  1.38629  1.38629  1.38629
          0.02978  4.22193  4.22193  1.46634  0.26236  1.09861  0.40547
    141   2.65863  2.64632  2.77668  0.22715    141 t - - -
          1.38629  1.38629  1.38629  1.38629
          0.02978  4.22193  4.22193  1.46634  0.26236  1.09861  0.40547
    142   1.83779  2.69524  0.35234  2.65545    142 g - - -
          1.38629  1.38629  1.38629  1.38629
          0.02978  4.22193  4.22193  1.46634  0.26236  1.09861  0.40547
    143   0.81402  1.42708  1.78607  1.90179    143 a - - -
          1.38629  1.38629  1.38629  1.38629
          0.02978  4.22193  4.22193  1.46634  0.26236  1.09861  0.40547
    144   0.57178  2.26050  1.98805  1.63876    144 a - - -
          1.38629  1.38629  1.38629  1.38629
          0.02978  4.22193  4.22193  1.46634  0.26236  1.09861  0.40547
    145   1.90992  2.59963  0.38021  2.36566    145 g - - -
          1.38629  1.38629  1.38629  1.38629
          0.02978  4.22193  4.22193  1.46634  0.26236  1.09861  0.40547
    146   1.17763  2.57977  0.66979  2.25968    146 g - - -
          1.38629  1.38629  1.38629  1.38629
          0.04125  4.22193  3.65954  1.46634  0.26236  1.09861  0.40547
    147   0.80658  2.13376  1.21008  1.98739    147 a - - -
          1.38629  1.38629  1.38629  1.38629
          0.03403  4.21080  3.98322  1.46634  0.26236  0.76066  0.62990
    148   1.94622  1.66779  1.85524  0.66922    148 t - - -
          1.38629  1.38629  1.38629  1.38629
          0.10037  4.21818  2.51609  1.46634  0.26236  1.18036  0.36697
    149   1.57943  0.91859  1.92232  1.39207    149 c - - -
          1.38629  1.38629  1.38629  1.38629
          0.03204  4.14985  4.14985  1.46634  0.26236  1.72424  0.19639
    150   1.24638  0.81122  2.28260  1.79505    150 c - - -
          1.38629  1.38629  1.38629  1.38629
          0.03185  4.15582  4.15582  1.46634  0.26236  1.99615  0.14602
    151   0.42471  2.26300  2.20301  2.02848    151 a - - -
          1.38629  1.38629  1.38629  1.38629
          0.03185  4.15582  4.15582  1.46634  0.26236  1.37937  0.29000
    152   1.32484  0.82787  1.99898  1.82199    152 c - - -
          1.38629  1.38629  1.38629  1.38629
          0.03751  4.16910  3.84682  1.46634  0.26236  1.87299  0.16684
    153   0.50985  2.17250  1.88201  2.01563    153 a - - -
          1.38629  1.38629  1.38629  1.38629
          0.03161  4.16320  4.16320  1.46634  0.26236  1.23144  0.34513
    154   1.68668  0.64618  2.07062  1.80353    154 c - - -
          1.38629  1.38629  1.38629  1.38629
          0.03111  4.17880  4.17880  1.46634  0.26236  0.41593  1.07800
    155   2.30211  2.61266  2.92744  0.25737    155 t - - -
          1.38629  1.38629  1.38629  1.38629
          0.02978  4.22193  4.22193  1.46634  0.26236  1.09861  0.40547
    156   1.80696  2.49898  0.47730  2.01574    156 g - - -
          1.38629  1.38629  1.38629  1.38629
          0.02978  4.22193  4.22193  1.46634  0.26236  1.09861  0.40547
    157   2.25265  1.43396  2.54477  0.54814    157 t - - -
          1.38629  1.38629  1.38629  1.38629
          0.02978  4.22193  4.22193  1.46634  0.26236  1.09861  0.40547
    158   0.41752  2.30423  1.98485  2.26253    158 a - - -
          1.38629  1.38629  1.38629  1.38629
          0.02978  4.22193  4.22193  1.46634  0.26236  1.09861  0.40547
    159   0.71252  1.54560  1.93255  1.88632    159 a - - -
          1.38629  1.38629  1.38629  1.38629
          0.06259  4.22193  3.07914  1.46634  0.26236  1.09861  0.40547
    160   0.61993  2.19089  1.61045  1.89443    160 a - - -
          1.38629  1.38629  1.38629  1.38629
          0.03076  4.19010  4.19010  1.46634  0.26236  1.63618  0.21657
    161   2.38845  0.36937  2.59404  1.94953    161 c - - -
          1.38629  1.38629  1.38629  1.38629
          0.03076  4.19010  4.19010  1.46634  0.26236  1.63618  0.21657
    162   3.21499  2.87183  3.34818  0.14145    162 t - - -
          1.38629  1.38629  1.38629  1.38629
          0.03076  4.19010  4.19010  1.46634  0.26236  1.63618  0.21657
    163   2.14927  2.12827  0.42383  2.20863    163 g - - -
          1.38629  1.38629  1.38629  1.38629
          0.03076  4.19010  4.19010  1.46634  0.26236  1.63618  0.21657
    164   1.54219  2.69365  0.44748  2.53556    164 g - - -
          1.38629  1.38629  1.38629  1.38629
          0.03076  4.19010  4.19010  1.46634  0.26236  1.63618  0.21657
    165   0.14391  3.24390  3.23057  2.89158    165 a - - -
          1.38629  1.38629  1.38629  1.38629
          0.03076  4.19010  4.19010  1.46634  0.26236  1.63618  0.21657
    166   1.78133  1.42591  0.77722  2.02788    166 g - - -
          1.38629  1.38629  1.38629  1.38629
          0.03076  4.19010  4.19010  1.46634  0.26236  1.63618  0.21657
    167   0.26240  2.79559  2.49672  2.43765    167 a - - -
          1.38629  1.38629  1.38629  1.38629
          0.03076  4.19010  4.19010  1.46634  0.26236  1.63618  0.21657
    168   1.22747  1.08501  2.00351  1.45155    168 c - - -
          1.38629  1.38629  1.38629  1.38629
          0.03076  4.19010  4.19010  1.46634  0.26236  0.49339  0.94303
    169   0.12883  3.50875  2.89261  3.33801    169 a - - -
          1.38629  1.38629  1.38629  1.38629
          0.02978  4.22193  4.22193  1.46634  0.26236  1.09861  0.40547
    170   2.80377  0.21934  3.08028  2.40326    170 c - - -
          1.38629  1.38629  1.38629  1.38629
          0.02978  4.22193  4.22193  1.46634  0.26236  1.09861  0.40547
    171   3.28222  2.92793  3.41689  0.13224    171 t - - -
          1.38629  1.38629  1.38629  1.38629
          0.02978  4.22193  4.22193  1.46634  0.26236  1.09861  0.40547
    172   1.60983  1.47483  0.88781  1.83441    172 g - - -
          1.38629  1.38629  1.38629  1.38629
          0.02978  4.22193  4.22193  1.46634  0.26236  1.09861  0.40547
    173   0.47777  2.08024  2.16315  1.96629    173 a - - -
          1.38629  1.38629  1.38629  1.38629
          0.02978  4.22193  4.22193  1.46634  0.26236  1.09861  0.40547
    174   1.52143  2.44207  0.62637  1.83202    174 g - - -
          1.38629  1.38629  1.38629  1.38629
          0.01500  4.20715        *  1.46634  0.26236  0.00000        *
//
```
