## Supplementary material for "Evolved for success in novel environments: The round goby genome": Supp Materials: Supplemental_Material_S11.txt

```
>bp_XP_020785998.1
------------------------------------------------------------------------
------------------------------------------------------------------------
------------------------------------------------------------------------
------------------------------------------------------------------------
------------------------------------------------------------------------
------------------------------------------------------------------------
------------------------------------------------------------------------
------------------------------------------------------------------------
------------------------------------------------------------------------
------------------------------------------------------------------------
------------------------------------------------------------------------
------------------------------------------------------------------------
------------------------------------------------------------------------
------------------------------------------------------------------------
------------------------------------------------------------------------
----------------------MRE----GLLSRLS-SPAQWSALSFLLLSSDSD-LEEFDLRKYQS-----
---------SETALLNLLPVVRASTKA
>bp_XP_020796905.1
------------------------------------------------------------------------
------------------------------------------------------------------------
------------------------------------------------------------------------
------------------------------------------------------------------------
------------------------------------------------------------------------
------------------------------------------------------------------------
------------------------------------------------------------------------
------------------------------------------------------------------------
------------------------------------------------------------------------
------------------------------------------------------------------------
------------------------------------------------------------------------
------------------------------------------------------------------------
------------------------------------------------------------------------
------------------------------------------------------------------------
------------------------------------------------------------------------
----------------------MR-----RYLSDRTLSPGQWSALSFILLSSDLD-LEEFDLRKYQA-----
---------SENALLGLLPVVRASTKV
>bp_XP_020779390.1
------------------------------------------------------------------------
------------------------------------------------------------------------
------------------------------------------------------------------------
------------------------------------------------------------------------
------------------------------------------------------------------------
------------------------------------------------------------------------
------------------------------------------------------------------------
------------------------------------------------------------------------
------------------------------------------------------------------------
------------------------------------------------------------------------
------------------------------------------------------------------------
------------------------------------------------------------------------
------------------------------------------------------------------------
------------------------------------------------------------------------
---------------------------------------------------------------------MNL
LHCLNE--LNDHSLVQEVQ-SFMKN----GRLSHYQLSPAQWSAVSFFLLCSD---LSEFDLKQYRS-----
---------SETALLKLMRVVKASTKA
>bp_XP_020787330.1
-------------IFTSVS---------------GQC----H-RNKLKSDLQ-QRFSRVFEGGTK-AGNSVP
LTQIYTELYITEGGASEVNQEGEVRHMETMSR--------------RPAFLE-TIITCEDIFKVQK------
------------------------------------------------------------------------
------------------------------------------------------------------------
------------------------------------------------------------------------
------------------------------------------------------------------------
------------------------------------------------------------------------
------------------------------------------------------------------------
------------------------------------------------------------------------
------------------------------------------------------------------------
------------------------------------------------------------------------
------------------------------------------------------------------------
------------------------------------------------------------------------
------------------------------------------------------------------------
------------------------------------------------------------------------
------------------------------------------------------------------------
---------------------------
>bp_XP_020785035.1
VPEARTQSTSS----SAVSMKS-----------------L-LDSRDHKLSLS-SRCGSVTEGTEA-GS-RTP
LNSIYTELYITEGLSEEA------------------------------------------------------
------------------------------------------------------------------------
------------------------------------------------------------------------
------------------------------------------------------------------------
------------------------------------------------------------------------
------------------------------------------------------------------------
------T-----------------------------------------------------------------
------------------------------------------------------------------------
------------------------------------------------------------------------
------------------------------------------------------------------------
------------------------------------------------------------------------
------------------------------------------------------------------------
------------------------------------------------------------------------
------------------------------------------------------------------------
-----------------------------------------CSTLAYMLQMSDQV-LEELDLQKYKT-----
---------SKGGRQRLIPVVRNCRKA
>bp_XP_020773753.1
------------------------------------------------------------------------
------------------------------------------------------------------------
------------------------------------------------------------------------
------------------------------------------------------------------------
------------------------------------------------------------------------
------------------------------------------------------------------------
----------------------------------------------------MVVN----------------
------------------------------------------------------------------------
-ESR--------------------------------------------------------------------
-----------HVKH---------------------------------------------------------
------------------------------------------------------------------------
------------------VPQ---------------------------------------------------
------------------PH----MAVDKNFSA---------------------------------------
------------------GESRY-----RERS--------------------------ER------------
-----SNQETIEYIKEKLNEKG-------L----------------------------------SAERSLNL
LHCLNE--LNDRSLVHEIQ-KNMR-----RYLSDETMSPALWSALSFVLLSSDSD-LEEFDLRKYLA-----
---------SDTALLNLLPVVRASTKV
>NEME_206_2939927-2940392
------------------------------------------------------------------------
---------------------------------------------------DGQELNLHDLVPNRD------
----------------------------------------------------------------ALLLIGST
GNGKTTLARRLVSLWTQPVSN-----------------F-----------------P-----------DFSH
LQLVVYVDG------------N----------------K----TNGTLFDEIMAQLSLEELLS---------
------------------------------EDDLRNMLTDE-------------------------------
-------------------------------------------TL---------------------------
------------------------------------------------------------------------
------------LMVDGYEEGNLLFDE---------------------------------------------
--SLQRFL----------------------------------------------------------------
------------------------------------------------------------------------
------------------------------------------------------------------------
--------------------------------------------------------LDR-----TRCRVLIT
SSHEHSKM--------------------------------------------------KE------------
-----------------------------I------------------------------------------
--------VGTEAIVR-VQWQNQRS-----------------------------------------------
---------S-----------------
>dr_1_58862393_OTTDARP00000041571
------------------------------------------------------------------------
------------------------------------------------------------------------
------------------------------------------------------------------------
------------------------------------------------------------------------
------------------------------------------------------------------------
------------------------------------------------------------------------
------------------------------------------------------------------------
------------------------------------------------------------------------
----------------------------------------------------------------------XI
HLSVQEFLAAFYVFYYH-----VSNT----------------AD--AC------------------------
------------------------------------------------------------------------
----------------LDS-----------------------------------------------------
------------------LHNLQKRAVDKAIESEN-------------------GHLDL------FLRFLLG
VSLESNQR-------LFQDLLTH-----TEKS--------------------------SE------------
-----SIRRSTQYIKEKIRDGHG------L----------------------------------STERSINL
FLCLLE--VKDQTLSREIQ-EFVKS----DKQSEKKLSPAHCSTIAYMLQMSEEV-LDELELQKYNT-----
---------SDEGRRRLIPAVSICRRA
>dr_4_37905142_OTTDARP00000040462
------------------------------------------------------------------------
------------------------------------------------------------------------
------------------------------------------------------------------------
------------------------------------------------------------------------
------------------------------------------------------------------------
------------------------------------------------------------------------
------------------------------------------------------------------------
------------------------------------------------------------------------
------------------------------------------------------------------------
------XIAALYVFFTY-----KDKK----------------ANLFLDSRKK--------------------
------------------------------------------------------------------------
---------ELTWQLSTKT-----------------------------------------------------
------------------LFKLHKAAVKKTLQSKN-------------------GHLDF------FLRFLLG
LSLESNQS-------VLKKFLPE-----LKLE--------------------------TE------------
-----NIKDTTDYIKEKIEEEK------------------------------------------SAERTINL
FHCLNE--LKDDF-VEDLQ-KSLSS----GNLTSQDLSSAQWSGLVFVLLMSEET-QEKFELQKYRR-----
---------SDEALMRLMPVVKNTRRA
>bp_XP_020774253.1
-------------------------------------------------------------------M-RSP
TNQ--------------------------------------------------------------------E
Q-----------------------------------------------------------SSIR--------
--------LKNSQDGLQ---------------RE--------------------------------------
---------------------------------------------------------NGELLP---------
-------------------------------------------QTTNSLSKKRVVLTSHN------------
------------------------------------------------------------------------
------------------------------------------------------------------------
------------------------------------------------------------------------
-----------------------EKK----------------NKTL--------------------------
------------------------------------------------------------------------
---------------------------------------S--------------------------------
------------------ASEFLKICLDTSLKSSN-------------------GHLNL------FVRFLHG
LSLDSNQR-------LLGGLLSP-------IN--------------------------QS------------
-----EIPEIIQNLKEISSNEV------------------------------------------SPDKHIHI
FHCLME--MKDQSLLQQIQ-DLLKS---R-GGSQKKLSVFQCSALAYMLQMSDQV-LEELDLQKYKT-----
---------SKGGRQRLIPAVTNCRKA
>dr_Zv9_scaffold3491_142427_OTTDARP00000041073
------------------------------------------------------------------------
------------------------------------------------------------------------
------------------------------------------------------------------------
------------------------------------------------------------------------
------------------------------------------------------------------------
------------------------------------------------------------------------
------------------------------------------------------------------------
------------------------------------------------------------------------
-----------------------XFYESDLKDCGIDVYKA---SVYSGMCTQIFKEETGIILGT---MYCFL
HLSIQEFIAALYQHLFL-----DSGK----------------TQ-A--------------------------
------------------------------------------------------------------------
------------KKSRDES-----------------------------------------------------
------------------MIELLKTAVDKALESEN-------------------GHLDL------YLRFLLG
LSLQSNRQ-------LLRGLLTQ-----QDDR--------------------------DQ------------
-----SKNKIIAYIKQKLEGNL------------------------------------------SPERSINL
FYCLNE--LNDQTLLKEIQ-SHLSS----GSLSSARLSPAQWSALVFVLLTSEEE-LEEFELQKFQR-----
---------SDECLIRLSAVIKTSKRA
>dr_4_54807680_OTTDARP00000040355
------------------------------------------------------------------------
------------------------------------------------------------------------
------------------------------------------------------------------------
------------------------------------------------------------------------
------------------------------------------------------------------------
------------------------------------------------------------------------
------------------------------------------------------------------------
------------------------------------------------------------------------
-----LILSLGKLAFQQLERNNVIFYESDLQDCGIDVYKA---SVYSGMCTQIFKEETGIILGT---MYCFL
HLSIQEFIAALYQHLIL-----DNDK----------------TQ-A--------------------------
------------------------------------------------------------------------
------------ENSRDES-----------------------------------------------------
------------------MIDFLKTAVDKALESEN-------------------GHLDL------YLRFLLG
LSLQSNRQ-------LLRGLLTQ-----QDDR--------------------------DQ------------
-----SKEEITAYIKQKLEGNL------------------------------------------SPERSINL
FYCLNE--LNDQTLLKQIQ-SQLSG----GRLS-PYLSPAQWSAVVFVLLTSEEE-LEEFELQKFQR-----
---------SDDCLIRLSAVIKTSKRA
>dr_Zv9_scaffold3490_58455_OTTDARP00000026447
------------------------------------------------------------------------
------------------------------------------------------------------------
------------------------------------------------------------------------
-----------------------------------------------------------SGGL-SSL-PEEQ
GTVMFIFDGLDEYRFKFNFK-E-EDGFTDA-------------DKEMTVSKIVTHLLKRELVPSSLIWITSR
PAAASLIPQNSID--QVTEVRGF-SDEQK-EQYFIKNSSAE--VAGNIIGHIKKSRSLYIMCHIPVFCWISL
TVLQPLLDQ--------------------ES------NDKTPTTLTGMYTSYLLSQKQQMKE----------
KYSNDSDSEAK------------------------------------------------------------A
WSFEDIVLKFGKLAFEQLQEGNLIFYKTDLEKCGLDVKEG---FVFSGLCTRMFQKENPISGDQ---VYSFV
HLSVQEFIAALYV-----------------------------------------------------------
------------------------------------------------------------------------
------------------------------------------------------------------------
------------------------------------------------------------------------
------------------------------------------------------------------------
------------------------------------------------------------------------
------------------------------------------------------------------------
---------------------------
>bp_XP_020774136.1
------------------------------------------------------------------------
------------------------------------------------------------------------
------------------------------------------------------------------------
------------------------------------------------------------------------
------------------------------------------------------------------------
------------------------------------------------------------------------
-----------------------------------------------MYVHFLVVQAKVQNI----------
KYHQGSGEDLH-----------------------------------------------------------WT
PETREMVKSLGKLAFEQLQKGNLIFYESDLSECGLDAAAA---SVYSGVFTQVFREEPGLYQDK---VYCFI
HLSVQEFLAALHVHQTF-----FSSG----------------ENLLE-----------TP------------
------------------------------------------------------------------------
--------------HSSESPD---------------------------------------------------
------------------PE-FYCSAVDQALQSPN-------------------GHLDL------FLRFLLG
LSLPTNQK-------LLQGLLTH-----TGS---------------------------KR------------
-----TNQRTVKYIKQKLNEKG-------L----------------------------------SAERRMNL
LHCLNE--LNDHSLLEDIQ-WYMSG----GYFSDIDMSPAQWSALSFVLLSSDSD-LEEFDLRKYQV-----
---------SERALLGLLPVVRASTKA
>bp_XP_020779401.1
M-PQA-------REVLNITLDFLMDQEHLAQRLHRSKVEF---RDKLKCDLQ-QRFSRVFEGVAK-AGDSAP
LTQIYTELYITEGGASEVNQEHEVRHVETASR--------------RPAAPE-T-ITCEELFKPRP------
---------------------------------------------------------HSPQPIRLVLTKGVA
GVGKTVLTQKLSLDWAEGRAHQDLQLLFPFTFRDLNV-L-RDTQFSLVELLHHFFSP---K---DLC-SFQQ
LQVLFIFDGLDECRLPLDFS-R-TQVLSDH-------------TESTSVHVLLVNLIRGSLLPSARLWITT-
------------------------------------------------------------------------
------------------------------------------------------------------------
------------------------------------------------------------------------
------------------------------------------------------------------------
------------------------------------------------------------------------
------------------------------------------------------------------------
------------------------------------------------------------------------
------------------------HSCDVSLDTNS-------------------AHLLL-------------
------------------------------------S-----------------------------------
-----DDHRTVTHVKEEQEYP----------------------------D--------------HEDRFT--
-----------------TQ-------V-----------------------------LSCIDLK---------
---------------------------
>dr_1_37752950_OTTDARP00000010986
---------------------------------------------QLKCSLK-KKYQSVFEGIAQ-QGDSTL
LNKMYTDLYITQVASEQVNTEHEIRQIEAASR--------------RHQSLE-IQVECKHLFEAAE-----Q
-----------------------------------------------------------DEQIRTVLTKGVA
GIGKSVSVQKFVLDWAEGKENQDISFIFPLPFREMNL-K-EKERQSLKDLITQFF-P-ETKGL-NLT-RSTR
FKVLFILDGLDECRLPLNFA-G-NETCRDV-------------SSAVSLDVLLTNLIKGNLLPSALIWITSR
PAAASKIPADCID--RLTEIRGF-NDAQK-EEYFRKRLTDQ-NQAREIIDHIKQSKSLFIMCHIPVFCWISA
TVLQNILK--------------LKHRAHA-------------------------------------------
------------------------------------------------------------------------
------------------------------------------------------------------------
------------------------------------------------------------------------
------------------------------------------------------------------------
------------------------------------------------------------------------
------------------------------------------------------------------------
------------------------------------------------------------------------
------------------------------------------------------------------------
------------------------------------------------------------------------
---------------------------
>dr_4_48809051_ENSDARP00000123115
---------------------------------------------QLKCSLK-KKYQSVFEGIAQ-QGDSTL
LNKIYTDLYITQGASEQVNTEHEIRQIEAASR--------------RHQSLE-IQVECKHLFEAAE-----Q
-----------------------------------------------------------DEQIRTVLTKGVA
GIGKSVSVQKFVLDWAEGKENQDISFIFPLPFREMNL-K-EKERQSLKDLITQFF-P-ETKGL-NLT-RSTR
FKVLFILDGLDECRLPLNFA-G-NETCHDV-------------SSAVSLDVLLTNLIKGNLLPSALIWITSR
PAAASKIPADCID--RLTEIRGF-NDAQK-EEYFRKRLTDQ-NQAREIIDHIKQSKSLFIMCHIPVFCWISA
TVLQNILK--------------LKHRAHAET------L----------------------------------
------------------------------------------------------------------------
------------------------------------------------------------------------
------------------------------------------------------------------------
------------------------------------------------------------------------
------------------------------------------------------------------------
------------------------------------------------------------------------
------------------------------------------------------------------------
------------------------------------------------------------------------
------------------------------------------------------------------------
---------------------------
>dr_22_29691561_OTTDARP00000011851
---------------------------------------------QLKCSLK-RKYQSVFEGIAQ-QGDSTL
LNNIYTDLYITQGASEQVNTEHEIRQIEAASR--------------RHQSLE-IQVECKHLFEAAE-----Q
-----------------------------------------------------------DEQIRIVLTKGVA
GIGKSVSVQKFVLDWAEGKENQDISFIFPLPFREMNL-Q-EKERQSLKDLITQFF-P-ETKGL-NLT-RSTR
FKVLFILDGLDECRLPLNFA-G-NETCGDV-------------SSAVSLDVLLTNLIKGNLLPSALIWITSR
PAAASKIPADCID--RLTEIRGF-NDAQK-EEYFRKRLTDQ-NQAREIIDHIKQSKSLFIMCHIPVFCWISA
TVLQNILK--------------LKHRAHADL------L----------------------------------
------------------------------------------------------------------------
------------------------------------------------------------------------
------------------------------------------------------------------------
------------------------------------------------------------------------
------------------------------------------------------------------------
------------------------------------------------------------------------
------------------------------------------------------------------------
------------------------------------------------------------------------
------------------------------------------------------------------------
---------------------------
>bp_XP_020792737.1
---------------------------------------------------------------SS-AGSS--
------------------------------------------------------------------------
------------------------------------------------------------------------
------------------------------------------------------------------------
------------------------------------------------------------------------
-----------------------------------------------------------------------S
TVLKKLLEQT-------------------ER-------PELPQTLTQMYAHLLTVQAKVQNI----------
KYHQGSGTDIH-----------------------------------------------------------WT
PEIREMVWSLGKVAFEQLQKGNLIFYECDLEDSDIDLTAA---SVYSGVFTQVFKEEKGLYQEK---VYCFI
HLSVQEFLAALHVHHTF-----FSSG----------------ENLLK-----------PP------------
------------------------------------------------------------------------
--------------QSGLALD---------------------------------------------------
------------------LEAFYCSAVDQALQSQN-------------------GHLDL------FLRFLLG
LSLSTNQK-------LLQGLLTP-----SGS---------------------------DQ------------
-----ANEETVKYIKQKLNEKG-------L----------------------------------STERGLNL
FHCLNE--MNDRSL-EEIQ-KNMR-----KYLSDRKMSPAQWSALSFLLLSSDSD-LEEFDLRKYQA-----
---------SEKALLGLLPVVRASTKA
>bp_XP_020797650.1
-GPAS-------TEVLNITLDFLMDQERLAQRLHRCCVGV-C-SNNLKTHLQ-QRFSRVFEGVAK-AGDSAP
LTQIYTELYITEGGASEVNQEHEVRHVETASR--------------RPAAPE-TIITCEELFKPRP------
---------------------------------------------------------HSPQPIRLVLTKGVA
GVGKTVLTQKFSLDWAEGRAHQDLQLLFPFTFRDLNV-L-RDTQFSLVELLHHFFSP---K---HLC-SFQQ
LQVLFIFDDVHKHQTPQDPH-R-------------------------SCQNCLPELLFGCGHPPALSGDTTP
PPAVCQV-----------------------------------------------------------------
------------------------------------------------------------------------
------------------------------------------------------------------------
--------------------------------------------------------------TP--------
HRPLQSV--------------LKPSG----------------AQWM--------------------------
------------------------------------------------------------------------
------------------TPG---------------------------------------------------
---------------------LHKYHTDLTLDPDT-------------------VNLQL-------------
------------------------------------S-----------------------------------
-----DDQKTVTSVKEEQLRP----------------------------F--------------SSERF---
-----------------PQ-------V-----------------------------LSSSPLR---------
---------------------------
>bp_XP_020794894.1
LKPRTSVAAR--EAFLKIALNFLLKQHKMAERLNRQC----C-HRELKCDLQ-RRFSRVFEGVAK-AGDSAP
LNQIYTELYITEGGASEVNQEHEVRLMETASR--------------RPSTLE-T-VTYENIFKSQS------
------------------------------------------------------------------------
------------------------------------------------------------------------
------------------------------------------------------------------------
------------------------------------------------------------------------
----------------------------------------QP-------IRFVV------------------
------------------------------------------------------------------------
-------------AFEQLQKGNLIFYESDLSECGLDAAAA---SVYSGVFTQVFREEPGLYHDK---VYSFI
HLSVQEFLAALHVHQTF-----FSSG----------------VNLLQ-------------------------
------------------------------------------------------------------------
--------------KRRPS-----------------------------------------------------
------------------LTNFYRSAVDQALQSPD-------------------GHLDL------FLRFLLG
LSLEENQK-------LLRGLTTHK----TSSQ----------------------------------------
-----NNQMTIDYINQKLDEGF------------------------------------------SPDRSLNL
LYCLNE--LNDHSLVQQIQ-EAMRT----GLLCSKSMSPADWSALSFLLLSSDSD-LEVFDLRKYCA-----
---------SENALLGLLPVVRASTKA
>dr_Zv9_scaffold3501_143958_OTTDARP00000015648
---------------------------------------------QLKCSLK-KKYQSVFEGIAQ-QGDSTL
LNNIYTDLYITQGASEQVNTEHEIRQIEAASR--------------RHQSLE-IQVKCKHLFKAAE-----Q
-----------------------------------------------------------DEQIRTVLTKGVA
GIGKSVSVQKFVLDWAEGKENQDISFIFPLPFREMNL-K-EKERQSLKDLITQFF-P-ETKGL-NLT-RSTR
FKALFILDGLDECRLPLNFA-G-NETCGDV-------------SSAVSLDVLLTNLIKGNLLPSALIWITSR
PAAASKIPADCID--RLTEIRGF-NDAQK-EEYFRKRLTDQ-NQAREIIDHIKQSKSLFIMCHIPVFCWISA
TVLQNILK--------------LKHRAHAET------LQESPKTLTQMYTHFLRFQIQQSRR----------
KYDGENTAD--------------------------------------------------------------V
SC---------LLAFQQLERNNVIFCESDLKDCGIDVYKA---SVYLGKCTQIFKEGRE-------------
------------------------------------------------------------------------
------------------------------------------------------------------------
------------------------------------------------------------------------
------------------------------------------------------------------------
------------------------------------------------------------------------
------------------------------------------------------------------------
------------------------------------------------------------------------
---------------------------
>dr_22_29867498_OTTDARP00000018038
---------------------------------------------QLKCSLK-RKYQSVFEGIAQ-QGDSTL
LNKIYTDLYITQGASEQVNTEHEIRQIEAASR--------------RHQSLE-IQVKCKHLFEAAE-----Q
-----------------------------------------------------------DERIRTVLTKGVA
GIGKSVSVQKFVLDWAEGKENQDISFIFPLPFREMNL-K-EKERQSLKDLITQFF-P-ETKGL-NLT-RSTR
FKVLFILDGLDECRLPLNFA-G-NETCRDV-------------SSAVSLDVLLTNLIKGNLLPSSLIWITSR
PAAASKIPADCID--RLTEIRGF-NDAQK-EEYFRKRLTDQ-NQAREIIDHIKQSKSLFIMCHIPVFCWISA
IVLQNILK--------------LKHRAHAET------LQESPKTLTQMYTHFLRFQIQQSRR----------
KYDGENTAD--------------------------------------------------------------V
SC---------LLAFQQLERNNVIFCESDLKDCGIDVYKA---SVYLGKCTQIFKEGRE-------------
------------------------------------------------------------------------
------------------------------------------------------------------------
------------------------------------------------------------------------
------------------------------------------------------------------------
------------------------------------------------------------------------
------------------------------------------------------------------------
------------------------------------------------------------------------
---------------------------
>dr_Zebrafish_ENSDARP00000140992_NLRC3
------------------------------------------------------------------------
------------------------------------------------------------------------
------------------------------------------------------------------------
------------------------------------------------------------------------
------------------------------------------------------------------------
---------------------------------------------------XNSQKLLLILSSVPAICHVIV
TTLSRLIKI----E---------------SE------ATPLPRTLTEVYAHYCL----SKSD----------
-----T----------------------------------------------------------------AS
G-IRKSLNTLGRLAFYSLLRRRYTFVESELRTYGVDVPILQRKQSWSSSRRAVFDL---FESGV-----SWP
MRFLSGLLSAGGDAVSM-----RSVN--ML---------AE-LQQGEWLRSI--------------------
------------------------------------------------------------------------
---EEDLISCGLRGKLAV------------------------------------------LAY---------
--------------L---L--LVSDSCTEETQLSN---CLDSSSLKRLLPQLYCSKMELLGGVKPLSRALLG
AKLKLNQFLVS----V--NLQNN----HIEDEGA--R-SLSEVLQ-----SNRKLTTLNV-----QKNGIGP
E----GMKKIAEGL--IKNQT--------LQDSSNHL-----------GDALM-----------VNHVL---
--HTLS--LQSNSVSDRIK-ALSHA----LQSNNLRENSIGVAGAKDIAKLKVNTCLRELDLTANLL-----
---------HDEGVTAIAEAMR-VNRS
>bp_XP_020795391.1
------------AVILEVHGSFVCKNNHGSHEIRR------L-EAKIK-EVR-REVSQLSEAQKG-ARKKQV
PKR-YNQMPIPEG-------------LETA------------------------------------------
------------------------------------------------------------------------
----------------------------------------KQRLQALASRLKRYT-R-DNEQ---LA-VYTQ
WQVL---EHLLKSRGDL------PKTLT--------------------------------------------
------------------------------------------------------------------------
----------------------------------------------QMYIHFLVVQAKVKNI----------
KYEEGSETDPH-----------------------------------------------------------WS
PETREMVKSLGKLAFEQLQKGNLIFYESDLSECGLDAAAA---SVYSGVFTQVFREETGLYQDK---VYCFI
HLSVQEFLAALHVHLTF-----INTG----------------INLLS-------------------------
------------------------------------------------------------------------
--------------GR-QSSW-----------------------------------IKFFGNK---------
-------------------Q-FYQTAVNQALQSPN-------------------GHLDL------LLRFLLG
LSLLTNQS-------LLQGLLTK-----TGRS--------------------------SQ------------
-----TNQKTAEYIKKKLSED--------V----------------------------------SVERSINL
LHCLNE--LNDRSLVEQIQ-QYLSS----GRLSEGGLSPAEWSALAFILLSSEED-LEQFDLKKYSA-----
---------SEEALLRLLPVVKASNKA
>dr_23_2359773_ENSDARP00000111065
---------------------------------------------NLKSSLK-NRSQRVFEGIAK-HGNPVQ
LNKIFTELYITEGGSGEVNNEHEVRQIETQCW--------------RPETHE-TPIRCNDIFKALP-----G
Q----------------------------------------------------------NKRIRTVLTKGVA
GIGKTFSVQKFVLDWAEGHANRDVHFVFPLLFRELNL-I-STEQYTLEQLVRLFF-R-ETEGF-KFSH-LEK
YKVIFIFDGLDECRLPLDFK-N-NEMCSDV-------------SKPVAVDVLLTNLIKGNLLPSAFLWITTR
PAAASDIPAECVD--QVTEVRGF-NDPQK-DEYFRRKLNDQ-ILANKIITHIKSSRSLHIMCHIPVFCWISA
TVLERMLGE--------------------NE------GYQIPKSLTEMYSHFLVFQTIQMTE----------
KYKELHHLN--------------------------------------------------------------P
YLSIDNILSLGKLAFQQLRKGFMIFYEEDLTECGIDVKDA---SLYSGLCTQIFREDFGLYQRK---VYCY-
KLLVNEL-----------------------------------------------------------------
------------------------------------------------------------------------
------------------------------------------------------------------------
------------------------------------------------------------------------
------------------------------------------------------------------------
------------------------------------------------------------------------
------------------------------------------------------------------------
---------------------------
>bp_XP_020796329.1
-SAKTSLEIKQE--VLNITLDFLMDQEHLAQRLNRTEVGV-H-SEKLKRHLQ-QRFSRVFEGVAK-AGDSAP
LTQIYTELYITEGGASEVNQEHEVRHMETASR--------------RPAAPE--TITCEELFK--------P
RP-------------------------------------------------------HSPQPNRLVLTKGVA
GVGKTVLTQKFSLDWAEGRAHQDLQLLFPFTFRELNV-L-RDTQFSL-------------------------
------------------------------------------------------------------------
------------------------------------------------------------------------
------------------------------------------------------------------------
------------------------------------------------------------------------
-----------KLAFEQLQKGNLIFYESDLSECGLDAAAA---SVYSGVFTQVFREEPGLYQDK---VYCFI
HLSVQEFLAALHVHQTF-----FSSG----------------ENLLE-----------TP------------
------------------------------------------------------------------------
--------------HSSESPD---------------------------------------------------
------------------PEAFYRSAVDQALQSPN-------------------GHLDL------FLRFLLG
LSLPTNQR-------LLQGLLTH-----TGS-----------------------------------------
-----KCQETVKYIKQKLNEKG-------L----------------------------------TAERRMNL
LHCLNE--LNDHSLMQDIQ-WYMSG----GRLADNHMSPAEWSALSFVLLS--SD-LEEFDLRKCCA-----
---------SETALLCLLPVVRASTKA
>bp_XP_020794380.1
-GPKE-------REVLNITLDFLMDQEQLAQRLYRNPAGV-C-RDELKRHLQ-QKFSRVFEGVAK-AGDSAP
LTQIYTELYITEGGASEVNQEHEVRHVETASR--------------RPAAPE-TIITCEELFKPLP------
---------------------------------------------------------HSPEPIRLVLTKGVA
GVGKTVLTQKFSLDWAEDWAHQDLQLLFPFTFRELNV-L-RDTQFSLVELLHHFFSP---K---HLC-SFQQ
LQVLFIFDGLDECRLPLDFS-R-TRVLTDP-------------TESTSVHVLLVNLIRGSLLPSALLWITTR
PAAANQIPAECVS--MVTECAPL----AS--------------LSSSSLTHLDLTNGVELLCSGP--CRLET
LRLSGCLVS--------------------ER-----GGAALASALSSASSHL--------------------
------------------------------------------------------------------------
--------------------------ELDLS------------YNHPGPSAELL---TALRDDP--------
HCPLQSL--------------LDPAG----------------EQWM--------------------------
------------------------------------------------------------------------
------------------VPG---------------------------------------------------
---------------------LRKYSCEFSLDPNT-------------------AHIKL-------------
------------------------------------S-----------------------------------
-----EDQRTATLVREEQPYP----------------------------D--------------HEDRFI--
-----------------HQ-------V-----------------------------LSCTGLR---------
---------------------------
>dr_Zebrafish_ENSDARP00000118135_NLRPlike
---------------------M---------------------MRQYKSSII-ESCMFVYKLP---SDKPVS
LATRYTEPVIIQRSKMQTEQ--EVKSA--TSGTK----------ASKLLSNDNQSIRINQFFSHDS-----N
-----------------------------------------------------------RNTPKTVILSGDS
GRGKSFILQKIMLDWAEELYNKNFDIVFLLKWEELKC---LSKEMSLTELLSRSCSSDQISE------ILKL
TKVLFLIDGVDE--FESPFT-KFTLSHIDP-------------SKRAPPSVILRNLFEGILLPRSFRLVTSK
CIAAVNLPL------RFTEIEGF----ERGQEYFQKFFQDE-KLFKKAYESVKTNKTLLTTCSVPLLCWMVC
FCLKK---DA----------------------------DQVMKTTTSIYVHFVLL--Q--------------
DHHQCQS-----------------------------------------------------------------
-----MLRSQAQLAE---KNREVLI---------------------------------------------IQ
HVSFQKFFTALDFYLD-------KKDHCW-------------------------------------------
------------------------------------------------------------------------
----------------KT------------------------------------------------------
------------------TDSLSTDKI--LMS------------------------------------FACG
LLVDSH---------FL------------------------------------------K------------
-----CDWKVVDEI--NLKME--------LLE---------W----------------------AMSKQYRL
FHCLYE--LQDDEYTRKLA-SWVKS---TDNIRKCDLTAAKLKILR--------------------------
---------------------------
>bp_XP_020796327.1
MSPNTNSEKIFS-----ICL-------HLNRTLENCK-AF---KGSTKRSLA-MRFTHAPPGLVH-AGDV--
----ISALYFISRGSIEIKSSSDVRALTYCDL--------------HKIHRE-DILEVLDMYP---------
---------------------------------------------------------FS-------------
-----------EYFWS--------NLEITFNLR----------------------------D----------
------------------------------------------------------------------VSVTCS
LSNYNQANSEVVL--AADDPRKF-STPQR-AYRWRRRFKDE-HIQTTLLHTAPNCRALSGMSNIPPACTDIG
TILQLLQKQS-------------------RS-------PPAPRGLRTTYVHRLVRRAELQNI----------
KYHQESGEDLQ-----------------------------------------------------------WT
PETREMVKSLGKLAFEQLQKGNLIFYESDLSECGLDAAAA---SVYSGVFTQVFREEPGLYQDK---VYCFI
HLRVQEFLAALHVHQIF-----TESG----------------ENLLE-----------VQ------------
------------------------------------------------------------------------
--------------QTSL------------------------------------------------------
-------------------ELFHRSAVDQALQSPN-------------------GHLDL------FLRFLLG
LSLLTNQR-------LLQGLLTH-----TGS---------------------------ER------------
-----THQET--------------------------------------------------------------
-----------------IQ-TYMRKGFWLRF-------PAQWSALSFLLLSSDSD-LEEFDLRKYQA-----
---------SETALLNLLPVVRASTKV
>bp_XP_020787325.1
-APSEDSGWN--EAVLTIALDFLMKQEEVAERLSKSLSGV-C-REKLKRRLQ-QRLSCVSEGVAK-AGSSAP
LNQIYTELYITEGGATQVNQEHEVRQIQTKSR--------------RPVAPE-TAITCEDIFKGPA------
---------------------------------------------------------HKDRPIRLVLTKGVA
GVGKTVLTQKFSLDWAEGRANQDVELLFPFTFRELNV-L-RERQFSLVGLLHHFF-S-EVKR---LC-SFEH
LQVLFIFDGLDECRLPLDFT-Q-TQVLTET-------------TECVSLDVLLVNLIRGNLLPSARVWITTR
PAAANQIPAECVS--MVTEVRGF-TDPQK-EQYFRKRFRDE-QQATDVISHIKTSRSLYIMCHLPVFCWLLS
IVLNHVMKTR-------------------VK-------EQLPQTLTQMYIHFLVVQAKVKSL----------
KYDGRSETDPP-----------------------------------------------------------WT
PETREMVQSLGKLAFEQLQKGNLIFYDSDLEECGLEAAEA---SVYSGVFTQVFREEPGLYQDK---VYCFI
HLSVQEFLAALHVHLTF-------------------------------------------------------
------------------------------------------------------------------------
------------------------------------------------------------------------
------------------------------------------------------------------------
------------------------------------------------------------------------
------------------------------------------------------------------------
YNCGVD--L---------------------------------------------------------------
---------------------------
>bp_XP_020790437.1
MDPGVPIGREPQ--VLTITLDFLMGQEHLAQRLSRSKVGF-R--DKLKCDLQ-QRFSHVFEGVAK-AGDSIP
LTQIYTELYITEGGASEVNQEHEVRHMEMASR--------------RPAAPE--TITCEDLFK--------P
RP-------------------------------------------------------HSPEPVRFVLTKGVA
GVGKTVLTQKFSLHWAEGRTHQDLQLLFPFTFRDLNV-L-RDTQFSLVELLHHFF-S-PSKD---LC-SFQQ
LQVLFIFDGL--------------------------------------------------------------
------------------------------------------------------------------------
---------D-------------------E--------CRLPLDF---------------------------
------------------------------------------------------------------------
--------SLGKLAFEQLQKGNLIFYESDLSECGLDAAVA---SVYSGVFTQVFREEPGLYQDK---VYCFI
HLSVQEFLAAVHVHQTF-----YNSG----------------ENLLK-----------TP------------
------------------------------------------------------------------------
--------------HSSESPN---------------------------------------------------
------------------PEAFYRSAVDRALQSPN-------------------GHLDL------FLRFLLG
LSLPTNQR-------LLQGLLTH-----TGSD--------------------------QTNQET-------D
TGSDQTNQETVKYIKQKLDEEG-------V----------------------------------SAERSLNL
LHCLNE--LNDGSLVQEIQ-KNMR-----KYLSDRNMSPAQWSALSFILLSSDSD-LEEFNLRKYQG-----
---------SETALLGLLPVVRASTKT
>dr_Zv9_scaffold3519_80133_OTTDARP00000019437
---------------------------------------------ELKEKLK-EDYEKILLGNSQ-RGSKKK
LDDIYTDLYVVENKTGGRENDHEVMQIESRHN--------------QQ---D-KVLKCNDMFKVQP-----D
T----------------------------------------------------------GQRNRRVLTLGIA
GVGKTVSVNKFILDWAEGKDNQEIVFIFPLPFRRLNL-I-KEKEYSLIGLLNKYFFS--SGGL-SSL-PEEQ
GKVMFIFDGLDEYRFQLNFK-E-DDEFTDV-------------DQKMPVSKIVTNLLKRQMLRSSLIWITSR
PAAASLIPRVYID--QVTEVRGF-NDEQK-EQYFIKNSSAE--VAGNIISHIRKSRSLYIMCHIPVFCWISL
TVLQPLLGQ--------------------EC------SEKTPTTFTGMYINFLLSQKQQMKK----------
KYSNDSDPDAK------------------------------------------------------------A
WSFADIVLKLGELAFQQLEEGNLIFYKEELQKCGLDVMEG---SLFSGLCTLMFQEENLISGEQ---VYSFV
QHSIQEFLAALYVFYTY-----KIKK----------------RNPFLDSWKK--------------------
------------------------------------------------------------------------
---------DLTWKLSEKP-----------------------------------------------------
------------------LFRLHKAAVEKTLQSKN-------------------GHLDL------FLRFLLG
LSLESNQSD-------------------LNKL----------------------------------------
------------------------------------------------------------------------
------------------------------------------------------------------------
---------------------------
>bp_XP_020790058.1
------------REVLNITLDFLMDQEHLARRLNRSKVGF---RDKLK-DLQ-QRFSHVFEGVAK-AGDSAP
LTQIYTELYITEGGASEVNQEHEVRHVETASR--------------RAAAPE-TITSLLP------------
----------------------------------------------------------S-------------
-----------ALLW---------------------------------------------------------
--------------------------------------------------------------------ITTR
PAAANQIPAECVS--MVTEVRGF-ADPQK-EQYFRKRFRDQ---ATVVISHIKSVRSLHIMSHIPIFCWILS
KVLQKLLEQT-------------------E--------PELPRTLTQMYVHFLVVQAKVQNI----------
KYHQGSGEDLH-----------------------------------------------------------WT
PETREMVKSLGKVAFEQLQKGNLIFYESDLSECGLDAAAA---SVYSGVFTQVFREEPGLYQDK---VYCFI
HLSVQEFLAALHVHQTF-----YSSG----------------ENLLE-----------PP------------
------------------------------------------------------------------------
--------------HCSENPN---------------------------------------------------
------------------PEAFYRSAVDQALQSPN-------------------GHLDL------FLRFLLG
LSLPTNQR-------LLQGLLTH-----TGST--------------------------SE------------
-----TNQETVKYIKQKLDEKK-------V----------------------------------SAERSLNL
LHCLNE--LNDGSLVQEIQ-KNMR-----RYLSDGTMSPAQWSALSYVLLSSDSD-LEEFDLRKYQA-----
---------SERALLGLLPVVRASTKA
>bp_XP_020794386.1
------------EAVLKITLNFLMKQKELAEHLRRSCSGV-Y-QSKLKSDLQ-QKFECVSEGIAK-ARNPTL
LNEIYTELYITEGESSEVNQEHEVRHMETASR--------------TPGPAE-TAITCEDMFKGPA------
---------------------------------------------------------HTHGAIRTVLTKGVA
GIGKTVLTQKFSLDWAKGEANQDIQLLFPFTFRALNV-L-KERSFSLVTLVRHFF-S-QTQE---LC-SFED
LQVLFIFDGLDECRPPLDFT-K-TKTLTDP-------------TE---------------------------
------------------------------------------------------------------------
----------------------------------------------SMYIHFLVVQAKVKNI----------
KYEGGSETNPH-----------------------------------------------------------WS
SETRKMVKSLGKLAFEQLQKGNLIFYESDLSECGLDAAAA---SVYSGVFTQVFREEPGLYQDK---VYCFI
HLSVQEFLAALHVHLTF-----INTG----------------INLLS-------------------------
------------------------------------------------------------------------
--------------EKTQSS-------------------------------------KFSVKR---------
-------------------KHLHQTSVDQALQSPN-------------------GHLDL------LLRFLLG
LSLSTNQS-------LLQGLFTQ-----IGSS--------------------------SQ------------
-----TNQKTAEYIKKKLSED--------V----------------------------------SAERSINL
LHCLNE--LNDRSLVEQIQ-QYLRS----GRLSEGGLSPAQWSALAFILLSSEKD-LDQFELKKYCA-----
---------SEEALLRLLPVVKASNKA
>NEME_493_3980716-3997260_ciita
---------------------------RSAKRVNKSLD-----KELDV--MG-E------------------
-----------------------------------------------TVRKQ-HVVALDQIFQQ-R------
---------------------------------------------------------HGSRSKSYNLLVGKA
GTGKSTCIKKLCLDWSKDHI-PQFDFVFLLDRRLLTI---TESSHSLQTLL----LP-PCSDAVFAQ-ILAS
PKVLLIFDGFDNLR---DFDLKETVACDKR-------------ANMFTIRQLYSAILLRVLLPGCCLLLTSR
PGSANLLQRK-VD--RVLEVCGF-SPSETYMKSFSDPEVRNS-----SINCLQKCSYLNLLCWNPGICRLVR
LILQR--QP--------------------NV------DT-LPRTLTGV----C-------------------
------------------------------------------------------------------------
-------YQVLHMKLESTCNNEEDTQSVSXQTREAGLRTRLLNSTLV-------GRRHSLSNGQ--EILSWA
NPFLQSYLAAVHL--SL-----SRNT--LIKTLSFQTRRSQ-REEFEL------------------------
------------------------------------------------------------------------
---TQRFAVGLLFQNESE------------------------------------------------------
------------------L--LLHPVVSKRNALMD---HLRY---------LPLGHLDS--GCSQLAAHILE
YKGN-KKRSFS----L--DLQDS----GIQVSGL--------------------------------RSLVGL
D----AVRTIADVI--ALWAE--------LEK--------------------------------QNED----
-----C--RLRNAVSKFID-PF-KA----TKVSH-------VEHLAKLVEIHMNKRLSESQA--NSI-----
---------LAEGVPAV--------KD
>bp_XP_020788743.1
MGPLS--------AALTISVDFLMDQEHVAHCLNSDDVGV-Y-SDKLKRDLQ-QRFSHVFEGVAK-AGDSTP
LNQIYTELYIIEGGASEVNQEHEVRQMETASR--------------RPVAPE--TITCEELFK--------P
RP-------------------------------------------------------HSPEPIRLVLTKGVA
GVGKTVLTQKFSLDWAEGRAHQDLQLLFPFTFRELNV-L-RDLQFSLVELLHHFF-S-PSKD---LC-SFQQ
LQVLFIFDDI--------------------------------------------------------------
----------------------------------------------------------------PIFCWILS
TVLRKLLEQT-------------------E--------PELPRTLTQMYVHFLVVQAKVKNI----------
KYHQGSGADLH-----------------------------------------------------------WT
RETRKMVKSLGKLAFEQLQKGNLIFYESDLSECGLDAAAA---SVYSGVFTQVFREEPGLYQDK---VYCFI
HLSVQEFLAALHVHLTF-----LIFR----------------RNLLK-----------AP------------
------------------------------------------------------------------------
--------------HSPESPA---------------------------------------------------
------------------PEVFYRSAVDQALQSPN-------------------GHLDL------FLRFLLG
LSLPTNQR-------LLQGLLSH-----TGS-----------------------------------------
---ERTNQETVKYIKQKLDEED-------L----------------------------------SAERRINL
LHCLNE--LNDQSLVQEIQ-QYMTG----GRLSDTDMSPALWSALSFILLSSDSN-LEEFDLRKYQR-----
---------SETALLGLLPVIKASTKA
>dr_Zebrafish_ENSDARP00000107209_NLRB5
LEPMVGNKDSGVTVM-HLELNT---------------------VNEYMQSIK-DKYEHDFQS-----GDHAL
LSDLYTDPLIV-----------EIQNI--FENI----------------SVDFQSNVL--------------
---------------------------------------------------------------MTVVLHGDS
GSGKSFIAQKMLLDWAKAASSIDFSVVFYLRCEELMF---IE-QMNLSKLLSSNCSPVQISK------MLQH
FKLLFIVDGFDHLRLT-DIY-DMS-ELIDP-------------LQKTLPEVIVCALLRRFLVPESTLLVTTR
T--KNKLQQ------CVTEILGF----EKMKMYFQTFFS-------KEYESLKANETVFTACSSPVIRWIIS
EMLR----VG----------------------------ANIKETTTSIYIDFVLL--E--------------
HHSQGLSRSV---------------------------------------------------P----------
----TLLRSLGQLAERGMLETRVLFDEKSVNE--MVSG---------KL---FLRKRTVC-QET---MFGFM
HRSFQEFFTALYFVLL-------DEEESQ-------------------------------------------
------------------------------------------------------------------------
----------------RK------------------------------------------------------
------------------VKELLYTVE-RTLSDPD---------------------MDVE-RQSEFLQFLCG
LCLIPS---------FF------------------------------------------E------------
-----HNMAVSVNIETHLKEW--------INK--------------------------------SQRYQNEL
FHCLFE--LHQKSFTAKLQ-RMIKT---TDHISK-QVTSDNLKMLWLLIDISDQKILKKLNIKKLENG-SFS
RSMFT-------SITEL-SVVSI--QS
>NEME_257_402926-404477
---------------------------------------------------------------AV-------
------------------------------------------------------------------------
-----------------------------------------------------------GSPPKRVKVKGIA
GIGKSVAVQRLLYEWAIGKNMREFNCVFDLRFRELNL---VNDPVSLLELLGERF-R-YLKEVLRDL-FTSP
SSLLFILDGLDEFKFPLSWS-N---QAKDI-----------GIDSKVPVSELMVALITGSLLPESSVILTSR
PST--EAPKRLFQ--RCCVVLGF-EEEQV-KEYTYKFYKNT-QVADKVYDYILNNDSLFVLSFIPLYCYIIC
TAMAEFFSSQ-------NQ----------DSHDARSLELNPPRTVSEVYFCYLFTAVKHHAL---------K
GTTDRNTAKAQ-----------------------------------------------------------VL
SLAKQQLTNLGKLAYENLLKKKIMFDRNDLEKYGVLPADVQ--STFLCQILQLLKEETV-------EMYSFF
HLTVQEHLAAMYCATNL-----STQD-------------DV-LQALD-------------------------
------------------------------------------------------------------------
------------------------------------------------------------------------
------------------LWCFGKPPSSSAPPLRN-----------------TELHMDKLEGLQMFTRFFMG
M-LRARLA------GHLEGLVDC----PVEEA--------------------------DG-----LPVVLG-
-----------AWFRDQFKERR-------L----------------------------------QNLEALNL
LHCLMEFHMEDTTSVAAPE---IKR----LNLFKMKLSVVDCAAMHYVLQFSPHK-LQELNLGYSNI-----
---------GNRGLSRLGPILHRCESL
>bp_XP_020795657.1
------------------------------------------------------------------------
----------------------------------------------------------NDLFHSPP------
-----------------------------------------------------------VK-TRTVLTNGVA
GIGKSFCVQKFIVDWAEGAAQKDAHFVFCLAFRELNL---IKNDTSLLQLLTDFH-P-ALSGT-DPQ-VLDW
TKVILILDGFDESRFELDFR-N-TERVTSL-------------QEVTSVSNLVLNLIQGNLLPSAQLWVTSR
PAASHQIPGEFIH--TVTEIQGF-NDLQK-EEYFRKRFRNKPELAEMVISHVKSSHSLDLLCQIPIFCWMSS
VLFEEVFGG--------------------EE------QTGAPQTLTEMMAAFVFIQTKRSSR----------
KYDKTPEKERTK----------------------------------------------------------LL
KAKRELLLKVGKLAFIH-LRTDLCEFEETVQSAG--PRPL---SLAS---DRSMRHPITFLESN---RYFFV
HLIVQEFFAALYVYDCF-----TNNK---------PWAPEL-SSFLGL------------------------
------------------------------------------------------------------------
---------ESSESSSRPP-----------------------------------------------------
------------------VFDLLKMVVDKVLEMNS-------------------GHLHY------FQRFLLG
LVLESNQR-------FIPGLLRP-----LESR--------------------------ED------------
-----TVKKMLIHLKAIRRKTI------------------------------------------SPDTCINL
FKTMVE--MGDTKISEEIQ-EYLKS----DDRARVHLTPLHCSALAFIMQVSKSV-VEELDLKSFNT-----
---------SEEGRRRLIPAVRSCRKA
>hs_ENSP00000485010_CIITA
MRCLAPRP---AGSYG------TMELGPL--ELLNSDADPLC--HFYDMDLAGDQFSRLGQKSEELPADLAL
VQARLER----------------------SSS--------------KRELA--TPGGLAEVLLAAK------
---------------------------------------------------------EHRRPRRVIAVLGKA
GQGKSYWAGAVSRAWACGRLPQ-YDFVFSVPCHCLNR---PGDAYGLQDLLFSLG-P-------QPLVAADE
VRVLLILDGFEELEAQDGFL-H-STCGPAP-------------AEPCSLRGLLAGLFQKKLLRGCTLLLTAR
PRG--RLVQSLSK-ADALELSGF-SMEQA-QAYVMRYFESSGEHQDRALTLLRDRPLLLSHSHSPTLCRAVC
QLSEALLELG-------------------ED-------AKLPSTLTGLYVGLLGRALD--------------
-----PPGA---------------------------------------------------------------
------LAELAKLAWEGRRHQSTLFPSADVRTWAMAKGLV---------------Q----HPRE----LAFP
SFLLQCFLGALWLA--------LS------------------------------------------------
------------------------------------------------------------------------
------------------G-----------------------------------------------------
--------------------EIKDKYLA-----PY-------------------DNWEG------VPRFLAG
LI-QPPARC-------LGALLGP-------------S--------------------AAASVD---------
-----RKQKVL----------ARY-----LK-------------------RLQPG-------TLRARQLLEL
LHCAHE--AEEAGIVQELPLDLLSE----NKIGD--------SQLSATFP-QLKS-LETLNLSQNNI-----
---------TDLGAYKLAEALPSLATA
>hs_ENSP00000327763_NLRP10
MAMAKARKPRE-----------LLALSDLEE------------DKKLKGELEGSKYEAVLKGLDQ-----SI
LREVYREHVLEEWQEAGVNGRYQVLLVAKSSE--------------SPESQE-ESVTVEALFDSGE------
------------------------------------------------------------KPSSLVVLQGSA
GTGKTTLARKMVLDWATGTLYPRFDYVFYVSCKEVVL-L-LESK--LEQLL--FWC--------DNQAPVTE
IRLLFILDGFDELQRPF--------------------------EEKLKKRGLLLHLLRRHTLPTCSLLITTR
PALRN---------PLLKQARGF-SEEER-ARYFSSYFTDE-KQADRAFDIVQKNDILYKACQVPGICWVVC
SWLQGQMERG-------------------KV------VLETPRNSTDIFVTFLPPD----------------
-----DDGGCS------------------------------------------------------------E
LSRHRVLRSLCSLAAEGIQHQRFLFEEAELRKHNLDGPRLA--AFLSSND----------YQLK--KFYSFR
HISFQDFFHAMSYL--------VKED----------------QSRL--------------------------
------------------------------------------------------------------------
---------------GKES-----------------------------------------------------
-------------------------EVQRLLEKEQE------------------GNMTL------TMQFLLD
IS-FSNLE-------LISPCLAQ-------------------------D-----------------------
----------LKHFKEQMESM-------------------------------------------KHNRTWDL
EFSLYE--AKIKNLVKGIQVSFIKH---SNKKSQQNLFSVKSS-------LSHGP-KEEQKCPSVHG-----
---------QKEGKDNIAGTQKESTKG
>bp_XP_020796208.1
MSPET-------EELYKFKLNFLMFEGDLLDFVDRSTLNI--TKEELRSSLKQRKYEYIFEGIPQ-PGKRSR
LNEVYVEPEIVHYACGGVVSSHELR----QSP------------Y-QNGNAD-TLVSLNNLFRIQK----PD
-----------------------------------------------------------GQPVRTVLTSGIA
----------------EHRANKDLQYVITLPFRNRNL-S-GSNEMSIMSVIEYHH---SLKYL-----DDED
CKFLIIMDSFDCYQTVLDWK-N-SPIIKEN-------------HTPAKVDDLIVNLIRGTLLPKAQVWILGR
RAAVSQIPSEFID--AVTEVQGF-NEQMK-DDYLTRRF-----MGDKIVNHYKQLPTLCVMTRQPFICWMVS
RIFGHNFGS--------------------KQ-----DYGRHPPKLTPFYVNTLLIQTNRRLQ----------
FYYDKAENNLK-----------------------------------------------------------WS
DADREMLNNLGKMALKMLEQNSNVFVEENMKEHSLDFTDV---TVFSGLCSELL------SSGK---KFCFI
HPTVKDFMAALYVYTAF-----RVES----------------KNVL----------KQAP------------
------------------------------------------------------------------------
--------TFFTSSQQNKS-----------------------------------------------------
------------------AAEVVQCAINQTFNSPL-------------------GQYEM------FLRFLCG
LLSPNNNR-------LLSGNLYNR----SNDK----V-----------------------------------
-----IGKDVTALLERTLETC-------------------------------------------PQDRTENI
RECLRE-----------TQ-------------------------------------VDD-------------
---------------------------
>hs_ENSP00000460475_NLRP1
--MAGG-----------------------------AWGRLAC--EFLKEEL--KEFQLLWEQMAQAQEGATM
FNQKFTQLLLLQRPHPRSQDP--------LVK--------------R------WPIEIRDLFGPGL------
---------------------------------------------------------DTQEPR-IVILQGAA
GIGKSTLARQVKEAWGRGQLYGRFQHVFYFSCRELAQ----SKVVSLAELIGKDG-T-------ATPAPIRQ
-RLLFILDGVDEPGWVLQEP-S-SELCLHW-------------SQPQPADALLGSLLGKTILPEASFLITAR
TTALQNLIPSLEQ-ARWVEVLGF-SESSR-KEYFYRYFTDE-RQAIRAFRLVKSNKELWALCLVPWVSWLAC
TCLMQQMKRK-------------------EK------LTLTSKTTTTLCLHYLAQALQ--------------
-----QPLG---------------------------------------------------------------
----PQLRDLCSLAAEGIWQKKTLFSPDDLRKHGLDGAII------STFLMGILQE----HIP-----YSFI
HLCFQEFFAAMSYV--------LED-----------------------------------------------
------------------------------------------------------------------------
--------------K-GRG-----------------------------------------------------
----------------------KHSDLEKTLEAIH-------------------GLFAS------TTRFLLG
LL-DEGERE-------MENIFHC-------------R--------------------LSQG-----------
-------RNLMQWVP------SLQ-----LL--------------------LQPH-------------SLES
LHCLYE--TRNKTFMAHFELQLLSF----NVLTDCGLTSDCCQDLASVLS-ASPS-LKELDLQQNNL-----
---------DDVGVRLLCEGLRHPAIA
>dr_Zebrafish_ENSDARP00000133511_NLRPlike
------------------------------------------------MWIQ-KEYEYVYNSL---PGENVL
LSERFTQPLIIMRRREREESVGEFQQL--VSRN----------------NAD-DSSILDALFGADS-----K
-----------------------------------------------------------GISPNSVILQGNS
GNGKSFTAQKIMLDWAGKLCKVEFDCLFHLKCKEVNH---VSGEQSLTELLSYNSNSEQISQ------ILQK
SKVLILIDGFDELRFSFDFS-DHP-KLKHL-------------SEKAPREASLKVLLMGHILSKTSLLVTTR
STATNSLPK------RFTEIMGF----EREKEYFQKFFQDE-ELFIKAYEYVRSNETLITACSIPVICWIIC
TVLRERFSEG----------------------------SDLTETTTSIYVDFVLL--E--------------
HHSQGLSQPV---------------------------------------------------P----------
----TLLRSLGQLAERGMLDTQVLFEEKSVDE--MVSA---------FLC-KFLFKRRIR-KET---MFSFM
HLSFQEFFTALYYISL-------EEREFL-------------------------------------------
------------------------------------------------------------------------
----------------DK------------------------------------------------------
------------------LTERFHSQT-Q-LSDKD---------------------LKYG-PEPHFL-FLCG
LSVSRS---------LQ------------------------------------------E------------
-----YNLSVPSFVQPQLREW--------ILD--------------------------------SKSGVYSP
FHCLYE--LHEKEFVQKME-AWLSR---TDHFRK-NFAAAELKMLGLTVQVSDQQVLKALHKQKKVGGKSFT
ESFHNVNCIAEEGLSALLTVINFCSKS
>NEME_927_158712-160317_antisense
-----------------------------------STAFV-F-REKLNTHLE-KKFSQVCEG-----GNFCP
LQEIYMERHIT-----EMYQEHGV-------W--------------KP--AD-TALAFEKIFEQPS------
---------------------------------------------------------ESRKPIRTVLTEGVA
GVGKTLLTQKISLDWAEGRVSQDVELLFPFTFRELNK-L-KDKSYSLEGLLHHCF-SGGEEE---LC-SFKD
LQLLFIFDGLDECRLPLDFT-N-TKVLTEP-------------TKSARVEELLVNLIKGNLLPSARLWITTR
PEAANKIPAECVS--MVTEVRGF-SEPQR-EQFFRKRFRDE-QKATAVISHIKNNPSLRMMSRSPDFCWIIY
NFIIK--------------------------------KHEPPTTLTGLYIHFL-----QENF----------
IRNNISERDTP-----------------------------------------------------------W-
----KILQPLGKLAFEQLQKGNMTFYVSDLSTFGLDDSQVA----------------------------CFT
RPNMKELLAALYVHHIF-----FSSR----------------KNLLS-----------QR------------
------------------------------------------------------------------------
-------------HNPSQS-----------------------------------------------------
------------------EESFYRSAVDRALQRQN-------------------GHLVM------FLRFLLG
LSLSTNQK-------LLPSLLRE-----TGSQ--------------------------R-------------
-----INCEIVKYIKDKLNEEG-------L----------------------------------SAEKSLNL
LHCLNE--LNNRSLLEETQ-KIMRE----TGLFNKHTSAAQWSALCFLLLSSDSD-LEEFDLKKFCP-----
---------SQEGLQKLLPVVKASRKA
>dr_Zebrafish_ENSDARP00000126513_NLRPlike_CARD
-------------------FLF---------------------LLENVERFS-LDCFITSVKL---SSEAVE
LAPCYTEPVIIQRSKEQTEQ--EVRSP--TS--------------SHLLSNDTQSIRIGQLFSPDS-----D
-----------------------------------------------------------GNTPKTVILCGDS
GRGKSFVLEKIILDWVLEHHFENFDAVFLLKYEELKC---LSEEMSLTELLSRSCSSDQISQ------ILQL
TKVLFLIDGIDD--FSFAHI-QIS-SPTDP-------------SQKAPVISIIHCLMRDLLLVESSVIVTTR
YTAAASLPQ------RFTEIEGF----ERRQEYFQKFFQDE-QLFKKAYESMKTNETLLTFCSVPLLCWMVC
FCLKK---DA----------------------------DQVMKTTTSIYVHFVLL--E--------------
DHHQSQS-----------------------------------------------------------------
-----FLRSLGQLAEEGMKNRQNLFDEKSVTRTGLDPA---------VFMNKIYLKRKKK-HEL---LFKFK
HLSFQEFFAALYYIML-------DEEESW-------------------------------------------
------------------------------------------------------------------------
----------------CK------------------------------------------------------
------------------VSELFN-----MMEHRS---------------------I-FR-RLSNPIPFLCG
LFVSSS---------LF------------------------------------------E------------
-----MKSTFSHNVKKELKKK--------LMK---------P----------------------AMIRQYGL
FHCLYE--LQDERFVTKLE-THKRS---TDNIRNCDLTAAKLKILRFSVELSESKILRELKVREDEYGTLFL
QRLRKTGTLTEDGLKSLLQQLKVCSEP
>NEME_927_257142-258750
-----------------------------------FKASV-F-GKKLKIQLK-QKFSQVCEGGAT-AGNPAL
LKEIYRELDIT-----EIYQEHGV-------R--------------EP--AD-TALAFENIFKKRS------
---------------------------------------------------------KSGEPIRTVLTEGVA
GVGKTVLTQKITVDWAEGRVYQDVQLLFPFTFRELNK-L-KDRSFSLEGLLHYFF-N-GTEE---LC-SFKD
LQLLFIFDGLDECRLPLDFT-N-TKVLTEP-------------TESARVEELLVNLIRGNLLPSARLWITTR
PKAANQIPAESVS--MVTEVRVF-SDPQR-EQFFKKRFRDE-QKATAVISHIKNNPSLRIMSRSPDFCWIIY
NFIIK--------------------------------KQELPTTLTGLYIHLL-----QENF----------
LRNSTSEKDTN-----------------------------------------------------------WS
SETKKILQAVGKLAFEEVQKGNLAFYASDLSRFGLDDSQVA----------------------------CFT
RTNMKELLAALHVHQTF-----FSSG----------------ENLLS-----------PH------------
------------------------------------------------------------------------
-------------Y---IT-----------------------------------------------------
------------------EAAFYHSAVDWFLQSPS-------------------GHLDM------FLGFLLG
LSLSTNQK-------LLKGLVSD-----TGSD--------------------------I-------------
-------QETVNHIHMKLN-VG-------L----------------------------------SAERSLNL
LHCLNE--LNDRSLLEDMQ-KLMRE-----GPANKQMSAAQWSALCFHLLSSDSV-LEEFDLKKFCP-----
---------SEETLQKLLPVVKASRKA
>bp_XP_020777914.1
------------GHFLKISLDFLKKQEQLAEHLYGENLGV-C-CQNLKRILQ-QRFTCVSESTAK-PGNPTL
LNQIYTELFIIGGLT---TQEHEVQLIETTCR--------------RPATPE-CT----------TNKDLTD
TAHRS-------------------------------------FRKETNE--------KDEPQIRTVLTQGVA
GIGKTVLTQKFCLDWAEGKTNQDLQLLFPFTFRELNV-L-RDTQFSLVELLHHFF-S-PSK---HLC-SFQQ
LQVLFIFDGLDECRLPLDFR-Q-TRVLTDP-------------TESSFVHVLLVNLIRGSLLPSARLWITTR
PAATNQIPAECVS--MVTEVRGF-TDLQK-EQYFRKSFKNE-QQVTVVISHIKSIHSLHIMSHMPIFCWILS
TVLHHVIQN----------------------------THQLPQTLTEIYIHFLVVQAKVKGI----------
KYNSCSETDSP-----------------------------------------------------------WT
PETREMVLSLGKLAFEQLQKGNLIFYESDLSECGLNAEEA---SVYSGVFTQVFREEPGLYQDK---VYCFI
HLSVQEFLAALHVYLTF-----IVSG----------------VNLLS--WGK------IP------------
------------------------------------------------------------------------
--------------ISPKS------------------------------------IVKIKSQQ---------
------------------LVEFLQSAVDQALKSPN-------------------GHLDL------FLRFLLG
LS----------------------------------------------------------------------
-----------------------------------------------------------------------L
SHC-----------------------F-------VDVVAVR--GVGAVLIGCGHE-SNNYSLKL--------
---------------------------
>bp_XP_020778081.1
--------------------------------------------------MST-----LLGGVN--------
LNKTYIPVLTC-------CSNGEISLEEA------I-----------------QTALCED------------
---------------------------------------------------------------KALFVVGPG
GSGKTSTLEKLFINETQGQQIEKFNHVFYFRGCDINS---LEGPISLDAFLQWSHIP-QSS-------PVTN
SEVLFIFDDLDKYIHNLNLP-D-TDLCSDQ-------------NQITTVSCLIASLLYGSLMPGASFLITTK
T-----TPDDLVS-GVYLEILGF-QKAQR-DAYFNKFFTDP-EVAKDALQHFETTLGYYDFSRLPQFCWTVC
STYSFLINS----------------------------GTKLPDTLTQLFVHILAHLIE--------------
KIPQKD------------------------------------------------------------------
-TKQSIVMAFGKLA----ALGSHVDFQEDLVEFGFPSEFS--LHGYGGA-----KV-----------VYSWH
SQLIQEFIVSVFIGPTLESVEQVNQKP-L-------------EDLL------------GPFNPEQ-------
------------------------------ILDF--------------------------------------
--------KNCLKKLCEEA-----------------------------------------------------
------------------LEDLYQIQVVKDVITPS----ARLG--------LSYGDLSLMD----VLNYVVG
LG-EMEQL------NLMAEILAPAMA--LSHN-----------------------IILSQC-----------
-----LFENAVSHLASALRKG--------I------------------------------------TKNLDL
SSCLNE--IQFKSLCTGLSNCNLQS----LNLSSCKLTETSCEDLTPALSSTSSR-LRVLQLFGNQI-----
---------SDQGLKRLCGALQPHNKV
>bp_XP_020783097.1
-APGTSGVS---------------KQQGLK-----CHSDV-C-GRKLKSDLQ-QKFECVFEGIAN-TGNPTL
LNEFYTELYITEGESSEVNQEHEVRHMETASR--------------TPGPAE-TAITCEDMFKGPA------
---------------------------------------------------------HTHGA-RTVLTKGVA
GIGKTVLTQKFSLDWAEGKANQDIDLVFPFTFRALNV-L-KERSFSLVTLIRHFF-S-QTQE---TC-SYED
LQVLFIFDGLDECRLPLDFT-E-TKALTDP-------------TESASVHVLLVNLIRGSLLPSAHLWITTR
PAAANQIPAECVS--MVTEVRGF-TDPQK-EQYFRKRFRDE---ADTIISHIKTSRSLHIMCHLPIFCWIAA
AVLEHLLKS---------------------R-------GELPKTLTQMYIHFLVVQAKVKNI----------
KYEEGSETDPH-----------------------------------------------------------WS
PETRKMVESLGKLAFEQLQKGNLIFYESDLSECGLDAAAA---SVYSGVFTQIFREEPGLYQDK---VYCFI
HLSVQEFLAALHVHQTF-----INTG----------------INLLS------------E------------
------------------------------------------------------------------------
--------------KTRKF------------------------------T-------KSSFERKLN------
--------------------RFYQTAVDQAVQSPN-------------------GHLDL------LLRFLLG
LSLSTNQH-------LLQGLLTE-----TGSS--------------------------SQ------------
-----TNQKTAEYIKKKLSED--------V----------------------------------SAERSINL
LHCLNE--LNEC------------------------------------------------------------
---------------------------
>hs_ENSP00000375653_NLRP12
MLRTAGRD-------------------------------LST--EELEVEL--KKFKLYFERIERGQRED--
LSHRYTRLLLVKEHSNPMQVQQQLLDTGRHAR--------------TQAS----PIKIETLFEPDE------
---------------------------------------------------------ERPEPPRTVVMQGAA
GIGKSMLAHKVMLDWADGKLFQRFDYLFYINCREMNQ---SATECSMQDLIFSCW-P-------EPSAPLQE
-RLLFIIDGFDELKPSFHDP-Q-GPWCLCW-------------EEKRPTELLLNSLIRKKLLPELSLLITTR
PTALEKLHRLLEH-PRHVEILGF-SEAER-KEYFYKYFHNA-EQAGQVFNYVRDNEPLFTMCFVPLVCWVVC
TCLQQQLEGG-------------------GL------LRQTSRTTTAVYMLYLLSLMQ--------------
-----KPGA--------------------------------------------------------------R
LQPPPNQRGLCSLAADGLWNQKILFEEQDLRKHGLDGEDV------SAFLMNIF-------QKE--RYYSFI
HLSFQEFFAAMYYI--------LDE-----------------------------------------------
------------------------------------------------------------------------
--------------EGGAG-----------------------------------------------------
---------------------------PDQDVTER-------------------SFLAL------TSRFLFG
LL-EETRSH-------LEKSLCW-------------K--------------------VSPHI----------
------KMDLLQWIQSKAQ--SDG-----ST--------------------LQQG-------------SLEF
FSCLYE--IQEEEFLSHFQLHLLTG----NALEDCRLTAAACDELASTLS-VNQS-LRELDLSLNEL-----
---------GDLGVLLLCEGLRHPTTA
>hs_ENSP00000337383_NLRP3
MKMASTR--------------------------------LAR--EDLEVDL--KKFKMHFAAIEKAK---D-
LNKRYTRLRLIKEHRSQQEREQELLAIGK-TK--------------TPVS----PIKMELLFDPDD------
---------------------------------------------------------EHSEPVHTVVFQGAA
GIGKTILARKMMLDWASGTLYQRFDYLFYIHCREVSL----VTQRSLGDLIMSCC-P-------DPNPPIHK
-RILFLMDGFDELQGAFDEH-I-GPLCTDW-------------QKAERGDILLSSLIRKKLLPEASLLITTR
PVALEKLQHLLDH-PRHVEILGF-SEAKR-KEYFFKYFSDE-AQARAAFSLIQENEVLFTMCFIPLVCWIVC
TGLKQQMESG-------------------KS------LAQTSKTTTAVYVFFLSSLLQ--------------
-----RGGS--------------------------------------------------------------E
HGLCAHLWGLCSLAADGIWNQKILFEESDLRNHGLQKADV------SAFLMNLF-------QKE--KFYSFI
HMTFQEFFAAMYYL--------LEE-----------------------------------------------
------------------------------------------------------------------------
--------------KEGRT-----------------------------------------------------
----------------------NVPKLPSRDVTEK-------------------GYLIF------VVRFLFG
LV-QERTSY-------LEKKLSC-------------K--------------------ISQQI----------
------RLELLKWIEVKAK--AKK-----LQ--------------------IQPS-------------QLEL
FYCLYE--MQEEDFMDYFPLSLLSD----NALGDCCLTSACCQDLASVLS-TSHS-LTRLYVGENAL-----
---------GDSGVAILCEKAKNPQTS
>dr_Zebrafish_ENSDARP00000105957_CIITA
L-----------QSLLSLPSYVLVSPVSPGTQTSVSVD-----TSPIK--EGNDVCSTMRGGMG--MQSHYV
---------------DAHLVQRK--LLGKNAN--------------KCLEKE-LVVDTSQLFHN-L------
---------------------------------------------------------DSKSKQSFAFL-GKS
GVGKTTFIQRLCLDWSNSGL-PQFQFVFLMNCKILDF---KQSNYSLKTLL----FP-HCEDAAFKH-ILSC
PEVLIIFDSFDHIK---DLELLQSPAKSHT-------------DTKYTIKQLFSGLFQKEILSGCTLLIATR
PKDVNQVLRK-MD--CLLEIWGF-SPEDIELKYFEEASLRES-----ALQKIKNQGYMFSLCSNPLLCWATC
FLLKH--Q---------------------DG------ED-LPSTLTDL------------------------
------------------------------------------------------------------------
-------YQRVTSKHLELASIGNSTKKVNLVKSTELLDCALKSGILI-------PYKTSEQEEN-H----FA
DLFTQNFLSALHL--VQ-----SANT--MVQ---HKKRKVQ-GESQDV------------------------
------------------------------------------------------------------------
---LQRFITGLIFQKTAS------------------------------------------------------
------------------G--LIDSSVAKRKAVEA---HLRL---------LELFHLSF--CGTQLSPHILQ
-HASAMKRTFT----I--NLQDT----CIPIRGL--------------------------------KELVGL
K----CIASFEDTI--DLWED--------LHQ--------------------------------SNDE----
-----L--NLKSAIEKFLN-PL-KA----TQGYH-------IESLPVLVQIHREKKLPTSEL--VPA-----
---------LDEGVPAL--------QD
>bp_XP_020789223.1
MQPGE-------TEILTIPFVFLLGLEAFRTSLQRQSVMLECLREELKENLELERFKKVY-GVIECSGEDKP
LDEIFTDVNIKSVRDNGPSIEHEVMSIQ------------------KPETLEGKDICIKDIFSTDF----IE
-----------------------------------------------------------NHNEQLILLYGNA
GSGKSVVINKLIHDWCHQKSHDHITLMFPLPLKKLKQ-MFGDDAISFLHILHSFY-P-ETKKL-DDY-SSKE
CKIMYIFDSLEEIAEDINFS-N-SQLVFNI-------------QEPAKLNVLIANILRGQLLKFGYCLFGSR
PLVDYCIPWDMHH--FVYEVLGF-KTEER-EEYFKKRFQDQ-SQADCVIAYVKSSKTLHIMCYLPLFCSLLS
DLCQSVFTK--------------------QA-----PQAELPKGITYMYTKLFQALIH--------------
DYRKDR----------------------------------------------------------------VT
IDKLNFIMALGRRAFIMLEKREYFLSHRDEGE-PVDDFEA---VTYSGLGTLFY-TKPLLYVEE---LFSFF
HPTMQEYIAALYAFLTL-----VKEG----------------KNIF-----------EPPKGR---------
------------------------------------------------------------------------
--------MTLKLSKSKKS-----------------------------------------------------
------------------L--LYKYALERSLSCED-------------------GKLDI------FMRFLFG
MSNTRNTE-------LIQQMFSLTV---TWKS----------------------------------------
-----IAKEAETLIKKKMSEN-------------------------------Q-----------YHARVKNL
EKCLVE--LM--------------------------------------------------------------
---------------------------
>bp_XP_020789593.1
-------------------MKS--------------------DSRDHKLSLS-SRCGSVTEGNEA-GS-RTP
LNSIYTELYITEGLSEEVTAQHEERRLEELSK--------------K-TVQE-TSIRCQDIFKALP----TE
Q-----------------------------------------------------------RSIRAVLTCGVA
GVGKTFSVLKFSLDWAQGSENQDLDLVLPLSFRELNL-V-RGGRYSLMELIQVFH-P-ALQTL-TAH-TLSV
SKLLFIFDGLDESRLSLDFD---CEVISEV-------------TQRSEVSVLLVNLIKGTLLPTALIWITSR
PAAANQIPAQCVH--RVTEVRGFITDHQK-EQYFRKRFTDE-EQCKTVLSHIRTSRSLHNMCQIPVFCWITA
TVLDHMLRT--------------------NQ------SGALPQTLSDMYAHFLLVQTNR-KR----------
KH---DE------------------------------------------------------------RPSLT
ETEADVLLKLGRLAFEHLQKGNIMFYEEDLEQVGLDLTEA---SVYSGLCTEIFKRESVLFNKS---VYCFV
HLSVQEFMAAVYLLHCFGSDTLGEKK----------------NKTL--------------------------
------------------------------------------------------------------------
---------------------------------------S--------------------------------
------------------ASEFLKRSLDKSLKSSN-------------------GHLNL------FVRFLHG
LSLDSNQR-------LL-------------------------------------------------------
-----------------------------------------------------------------XDQNINI
FHCLME--MKDQSLLEQIQ-DLLKS---R-GGSQEELSEFQCSALAYMLQMSDQV-LEELDLQKYKT-----
---------SKGSRLRLIPVVRNCRKA
>hs_ENSP00000309767_NLRP6
MDQPEAP---------------TGPRLAV------ARELLLA--EELSEQL--KRFRHKLKRAAQLQERR--
ITKRFTKLLIAPESAAPEEAMAEEPEPGR-AR--------------RHT--------FNRLFRRDE------
---------------------------------------------------------EGRRPL-TVVLQGPA
GIGKTMAAKKILYDWAAGKLYQQVDFAFFMPCGELLE---RPGTRSLADLILDQC-P-------DRGAPVPQ
-RLLFILDGADEL-PALGGP-E-AAPCTDP-------------FEAASGARVLGGLLSKALLPTALLLVTTR
AAAPGRLQGRLCS-PQCAEVRGF-SDKDK-KKYFYKYFRDE-RRAERAYRFVKENETLFALCFVPFVCWIVC
TVLRQQLELG-------------------RD------LSRTSKTTTSVYLLFITSVLS--------------
-----APVA--------------------------------------------------------------G
PRLQGDLRNLCRLAREGVLGRRAQFAEKELEQLELRGSKV-----QTLFLKKEL-------PGE--VTYQFI
DQSFQEFLAALSYL--------LED-----------------------------------------------
------------------------------------------------------------------------
--------------GVPRT-----------------------------------------------------
---------------------------AAGGVGPH-------------------SHLVL------TTRFLFG
LL-AERMRD-------IERHFGC-------------M--------------------VSERV----------
------KQEALRWVQGQGQG-AKG-----LE--------------------DTEEPEEEE-EGEEPNYPLEL
LYCLYE--TQEDAFLCRFPLRL------------CKLPDAVCRDLSEALR-AAPA-LTELGLLHNRL-----
---------SEAGLRMLSEGLAWPQPA
>bp_XP_020783434.1
------------ARF--------LDPLEVHKQ-------------EEKLILE-RKPEELSSALS--LHSQHL
-----------------SKTVEQLFEPSPDSS--------------RG------------------------
------------------------------------------------------------------LLYGAV
GTGKSTVVRKLVLDWCRGRMLGQFKLLIPFSCEDLSQ---LSKVSSLRDLVGRKYLP-LLS-------EVGQ
ARVLFLFNGLEKMN--LDFRIGSTELCSDP-------------NEALPPGVVVVNLLRKYLLPEASVLVTTR
LSALDRVPLKYIS--RHAQICGF-IDPQ--RTYFAKRLLQQTELVELLYLNLQRESQLATACFLPSYCWLTC
ATLHFLHFT--------------------NA------NT-PIRTLTGIYTSFLRLNFGMGTGAGMPI-----
QEPQNS----------------------------------------------------------------LY
-----VVRTVGKLAFDGVTNKRMSFSEKEIGGKTKTDE-------------AMFKN----EHEE----YVFA
APAMQEYLAALYVVMG-----------------------EN-KSALEILTK---------------------
------------------------------------------------------------------------
---QVSKAIGQASEDMNAS-----------------K-------------------RIFTIFN---------
------------------L--LLFPKLFEKFSVQN---KGRIGRT------LATEMLDQ-------------
--LKNDEHPFE----LMGGLLNY----G-----------------------NRVL--LQQ-----LGCTIHN
D----TVAQITKALRKYLVRE--------LNK-------------------PQ-----------PPEELMDL
LFLLYE--FQNPRLTAELS-TI-RS----IRLSNIRMTSLKCYVLSSVLSAPPSYHLEVLDLSSCLL-----
---------TPDMLRILLPAF----RH
>hs_ENSP00000375063_NLRP5
MKVAGGLEL--AAALALVTLSTILPKNPLFPLTFSSYGLQWC--E-LDEEF--QTFKELFENMEKARDDMS-
VMTKFAE----------EED----------VR--------------RNTAAD-WP-EMQTLAG-AF------
---------------------------------------------------------DSDRPR-TVVLHGKS
GIGKSALARRIVLCWAQGGLYQMFSYVFFLPVREMQR----KKESSVTEFISREW-P-------DSQAPVTE
-RLLFIIDGFDDLGSVLNN--D-TKLCKDW-------------AEKQPPFTLIRSLLRKVLLPESFLIVTVR
DVGTEKLKSEVVS-PRYLLVRGI-SGEQR-IHLLLERGIGE-HQKTQGLRAIMNNRELLDQCQVPAVGSLIC
VALQLQDVVG-------------------ES------VAPFNQTLTGLHAAFVFH--Q--------------
-----TPRGVVRR----------------------------------------------------------N
LEERVVLKRFCRMAVEGVWNRKSVFDGDDLMVQGLGESEL------RALFMNIL-------LPE--EYYTFF
HLSLQDFCAALYYV--------LE------------------------------------------------
------------------------------------------------------------------------
------------------GL----------------------------------------------------
--------------------EIEPAYVEKTKRSIH-------------------SLW--------MKRFLFG
LV-EDVRRP-------LEVLLGC-------------P--------------------VPLGV----------
------KQKLLHWV-------SL------LG--------------------QQPN-------ATTPGDTLDA
FHCLFE--TQDKEFLNSFQIRVLAG----NKVTDCGITATGCQSLASALV-SNRS-LTHLCLSNNSL-----
---------GNEGVNLLCRSMRLPHTA
>bp_XP_020775570.1
M-----------KSLIKLPPHFLAAPVSTATQTEKSVT-----SEETK--MG-QACEDMGDGLT--LSSNYV
---------------DFKLIQRD--AIRPNNN--------------KSLDKE-CVVQLNQIFEQ-T------
---------------------------------------------------------HGSRSKTFHLLVGKA
GIGKTICIKKLCRDWSKDCL-PQFDFVFLLDGRFLTV---TEPKYSLETLL----LP-SCSDAVFAQ-ILAS
PKVLIMFDGFEDLR---EFELKDVASCDRN-------------SNSFTIRQLYSAILQRLVLPGCSLLLSSR
PGSASQLLRK-VD--DLLEISGF-SPSETYMKYFPDPEVQKS-----TMKSLQNCDYLNLLCWNPGICRQAC
MLLEH--QP--------------------DL------ED-LPRTLTEI----C-------------------
------------------------------------------------------------------------
-------YQVLRLKMNSLLSAKESVEEVNIRTRGKSQKRQRRNGLIS-------KNEAGLDDDK-HEILSWA
NPFLQSYLAAINL--SL-----SSSA--FVQTGSKGRRRQQ-REEFEL------------------------
------------------------------------------------------------------------
---TQRFAVGLLFQKQDE------------------------------------------------------
------------------L--LLQPAVTKQNTLIN---HLRY---------LQFGHLDL--GSSKLAGYILA
IKGNSKERRFS----L--DLQDC----GIQVAGL--------------------------------RSLVGL
D----SIGTIADVI--FLWED--------LEK--------------------------------QNED----
-----D--LLRDAVSKFID-PF-KA----TQVSH-------IEYLSKLVDIHTNKRLSECQM--NSI-----
---------FAEGVPAV--------QD
>hs_ENSP00000292199_NLRX1
FGPPRAFIRHHSASA--------TEAIQRHRR-------------EERVIRE-STPDELPAELA--LEHQPP
-----------------QAALSQLFNPDACGR--------------RV------------------------
------------------------------------------------------------------VLYGTV
GTGKSTLVRKMVLDWCYGR-LPAFELLIPFSCEDLSS---LGPAASLCQLVAQRYLP-LMA-------AAG-
SHLLFVLHGLEHLN--LDFRLAGTGLCSDP-------------EEPQEPAAIIVNLLRKYMLPQASILVTTR
PSAIGRIPSKYVG--RYGEICGF-SDTQ--KLYFQLRLAQRDHLVQMLSRNLEGHHQIAAACFLPSYCWLVC
ATLHFLH-----------------------A------PT-PAQTLTSIYTSFLRLNF---SGETLDS-----
TDPSNS----------------------------------------------------------------LY
-----AARTMGKLAYEGVSSRKTYFSEEDVCG---CLE-------------AGIRT----EEET----FVFT
VPAMQEYLAALYIVLG-----------------------LR-KTTLQKVGK---------------------
------------------------------------------------------------------------
---EVAELVGRVGEDVSLV-----------------L-------------------GIMALFN---------
------------------L--IVVPRVFGRMVGKS---REAVAQA------MVLEMLDQ-------------
--MHPDEPPFE----LMGGLLSA----H-----------------------NRAV--LAQ-----LGCPIKN
L----DALENAQAIKKKLGKL--------GRQ-------------------VL-----------PPSELLDH
LFFHYE--FQNQRFSAELS-SL-RQ----LNLAGVRMTPVKCTVVAAVLGS-GRHALDEVNLASCQL-----
---------DPAGLRTLLPVFLRARRH
>NEME_42_9958616-9960311_antisense
------------------------------------YIKV---IQKHKDVLK-RRSESMLNYNTR-HGEKIL
FSEHYVNLLLVDGHQGLEMKRHEVLTFGQNRL-----SL-------QHKSASHRKIVPNALFTSNG------
-----------------------------------------------------------KRLIKKVLVTGVA
GIGKTILVQKMLFDFGRGKENLEFDFIIHMTFRDLNL---IDKPTNLQDLILRKN-KHLAKAL-DNI-LANE
HKLLIILDGFDE------FK---QYRKCDVDCFVTEP------DEEAEVVEIFGSLMQGELLPNASVLLTSR
PNAINYIPVGCID--RLVLISGF-SLTEV-QEYFSRYFQDK-PLADQMFAFVSKNELMLTLCYIPAFCYIVC
CILKD------------------------NKD----LCGEGPKTMTDIYVQYLVAMLRSHTQTRAE------
TFKDAQPLCVK-------------------------------------------------------------
------VLQLGQLAFHKLMEHQTLFYSND-----PDVKALEGNALVGAFLDKTMSQEPGCVEE----VYSFA
HLTVQEFFAAVYCAVTD----------------------EP-------------------------------
------------------------------------------------------------------------
------------------------------------------------------------------------
---------------------IPEEVLNSTGERAN-------N-----------GHLDL------FNRFLSG
VLAKRNSS-------LLSRQVGL-----------------------------------SC------------
-----NKDKVHSYRQMLIRNITM------L------------------CE--------------NGANVLNY
LHCLVE--QQDDDLGLDVQPTTLRI-----NVSDETLSEMDYNAIKYFLNLTYGA-IAELDLTGTGL-----
---------TCKGLRSIYPHLIRCESL
>hs_ENSP00000300589_NOD2
MGEEGG-----SASHASVLLGHMCSQEAF--EGFESVLDWLL--EVLSEDY--SHLARR----SQYECDESL
LEDIYTENVL-----------EVWADVGMPPQ--------------K-------PLGLEELFS---------
------------------------------------------------------------TPGDTVLVVGEA
GSGKSTLLQRLHLLWAAGQDFQEFLFVFPFSCRQLQC---MAKPLSVRTLLFEHC-C-------WPDVGQED
IRVLLTFDGFDEFKFRFTDR-E-RHC--SP-------------TDPTSVQTLLFNLLQGNLLKNARKVVTSR
PAAVSAFLRKYIR-TEF-NLKGF-SEQGI-ELYLRKRHHEP-GVADRLIRLLQETSALHGLCHLPVFSWMVS
KCHQELLQEG-------------------GS----------PKTTTDMYLLILQHFLH--------------
-----TPPDSASQG--------------------------------------------------------LL
RGRLPTLLHLGRLALWGLGMCCYVFSAQQLQAAQVSPDDI-----SLGFLKGVV-------GSE------FL
HITFQCFFAAFYLA--------LSAD---V-------PPALLRHLFN-------------------------
------------------------------------------------------------------------
--------------RPGNSP----------------------------------------------------
------------------MARLLPTASEGKDSSPH-------------------NL-QI------TAAFLAG
LL-REHWGL-------LAE---C-------------Q--------------------TSEKALL--------
-----RRQACARWCLARSLRKAKS-----VH--------------------AMPG-------------FIWL
IRSLYE--MQEERLARGLNLQLLRD----NNISDNKLTDGCAHSMAKLLA-CRQN-FLALRLGNNYI-----
---------TAAGAQVLAEGLRG-NGS
>dr_Zv9_NA899_52040_ENSDARP00000095969
---------------------------------------------TYRSNLR-RKSQCLYEGTAK-QGSPTL
LNEIYTELYITEGESGEINSEHEVRQIETQSR--------------RSTIQD-TQIKCNDVFRPLP-----C
Q----------------------------------------------------------DKVIRTVLTKGVA
GIGKTVSVQKFILDWAEGKENQDVQLIFPLPFRELNL-M-KDKKLCLLSLLQTF-FP-ESKEM-ELS-S-EE
NKVLFIFDGLDECRLSLNFQ-E-NAKLCD-------------VSEFTSVDMLLTNLIVGNLLPSALIWITSR
PAAADLIPSEFVH--RLTEVRGF-NDHQK-EEYLRKRISDQ-SLANKIISHLKSSRSLYIMCHIPVFCWISA
TVLEKMMR--------------------KSW------KRKIPKTLTQMYTHFLIIQTSIKNE----------
KDYMKH-----------------------------------------------------------------V
K-DEDLILKLGKLAFQQLIKGNLIFYEEDLSECGIDVTEA---SVYSGLCTQIFREELGFYQGK---VFSFV
HLSIQEHLAALYVLLSL-----LLHK----------------KD----------------------------
------------------------------------------------------------------------
------------------------------------------------------------------------
------------------------VLRENALQSKN-------------------GHLDL------FLRFLLG
LSRESNQM-------LLKGFLTH-----VGNI--------------------------SY------------
-----SKGKTIEYIKSKINE------------------------------------------NPSPERSINL
FHCLNE--LGDQSFVNDIQ-DYVRS---GRF-PSTRLSSSQWSAVVFVLLTSEQ--LDKFDLSKYISSKSKP
----NLMASDEVLRNLLPVLEASRSAQ
>NEME_301_770890-772594
------------------------LKEALA---------------EYKESLK-TKCARVSEGSDS-GS-RVL
LEQVFSELYITE-------VQHEVIQMEADSK--------------RKSIQE-TVIRCSNIFKPLP----TE
HPQ--------------------------------------------------------GAPLRVVLALGVA
GAGKTFSVLKFCRDWAQGSENQELQLVVPLFFREMNL-LTTRLRYSLMELIQAFH-P-ELKEL-PPH-ALSH
SKVLIICDGLDESRLPLDFS---CEVVSEV-------------TQRSEVSALLVNLIRGDLLPHARIWITSR
PAAAGQIPAQSVH--RVTELRGFF-------------MTRP-SYLN--MFHLRFSRRLYNMCQIPLFSSIAA
T----VLKN--------------------RQ------RGPLPQTLTELYAHFLLVKTLRIKTIKKSLLDWFQ
KFNI--S------------------------------------------------------------GRELS
TVDCELLLKLGRLAFEQLQKGNIMFYQEDLEQVGLDLSEA-------SFVSEIIKRESV-FDKP---VYSFF
HLSLQEFMAAVYVHHCF------RNN----------------TDEL---KEFL-------------------
------------------------------------------------------------------NVGEGS
------------------------------------IPKR--------------------------------
------------------ANEFLKLAFIKSQKSPN----------------------DL------FVRFLHG
LSLKSNHR-------PLGALLSP-----MDQS--------------------------Q-------------
------ITKVIENLKEMNSERV------------------------------------------SVDRSISK
FHCLVE--LKDQSVQQQIQ-DLLMS-----GDPSQPLSEVQCSALIYLLQMSEQV-LEELNLNKYNT-----
---------TREGRWRLIPAVRNCRKA
>NEME_301_151115-152819
--------------------------------------------------LR-ERFEFLSEGVSS-R-KQME
FNDGYTELFITEGDSGQVNEEHEVRQMERDSR--------------RS-GQE-KTVPCQNIFKG--------
---------------------------------------------------------QRGKPIRAVLTKGVA
GAGKTVLTQKFSLDWAEGRENQDVELLFHFTFRELNE-L-RGLKLSLVELLHRCF-S-QTKD---LF-SFNG
LQLLFIFDGLDECSPPLDFSIN-TKSLTEP-------------TESASVEELLVNLIRRNLLRSARLWITTR
PAAANQIPAKCVS--MVTEVRGF-TDEQK-EQYFRKRFTDE---ATAVISHIKTSRSLFIMCHLPVICWIIS
DVLLHLI-NK-------------------MT-------KDLPTTLTEMYVHFLVVQVKVKNK----------
KYEGQEESDDP-----------------------------------------------------------WT
EETREMVKSLGKLAFEKLLNGKLIFSQSDLSECGLKAEEI----GQSGVFTQVFREQPGQGLKK---VYCFI
HLSVQEFLAALHVHQTF-----YSSG----------------KNLVS-----------PP------------
------------------------------------------------------------------------
--------------HSSKS-----------------------------------------------------
------------------PETFYRSAVKQALQSPN-------------------GHLDL------FLRFLLG
LSLPTNQR-------LLEGLLTE-----TGSD--------------------------Q-------------
-----TNDSTVWYIKRKLDERG-------V----------------------------------SAERSLNL
LHCLNE--LNDRSLVKEIQ-WVMRE----GRLH-SYMSPALWSALSFLLLSSDSD-LEHFDLRKYKP-----
---------SKKALLGLLPVVKASTKV
>dr_15_44415336_ENSDARP00000090472
----------------------------------------------FRSNLL-KKFECLYEGTAA-QGNPTL
LNEIYTELYITESESGEISHEHEVRQIETQSR--------------RSTTED-TAIKCRDIFTPLP-----G
Q----------------------------------------------------------DKAIRTVLTKGVA
GIGKTVSVQKFILDWAEEKENQDVQLIFPLPFREINL-M-KDKTLSLSDLLQLFY-P-QTK-M-EIF--SDK
YKALFIFDGLDECRLSLDFQ-S-AVRLCDV-------------SESALVDVLLTNLIVGNLLPSALIWITSR
PAAADLVPSECVH--RVTEVRGF-NDPQK-EEYFSKRISDQ-SLANTIISHLKSSRSLYIMCHIPVFCWISA
TVLEKMLSE--------------------AE------TAEIPKTLTQMYTHFLILQTNIKHQ----------
KDYEEK------------------------------------------------------------------
LTDKDMILKLGKVAFQQLMKGNLIFYEEDLRECGIDVAEA---SVYSGLCTQIFREEFGLCQGK---VFSFV
HLSIQEHLAALYVHLSC-----INNN----------------R-----------------------------
------------------------------------------------------------------------
---------------ECVS-----------------------------------------------------
------------------LSELHQRAVNEALQSKN-------------------GHLDL------FLQFLLG
LSVESHQ--------IVIQRLMK-----WSSS-------------------------SSD------------
-----INEKTVEYIKKKIRIIN------------------------------------------SPEKFINL
FHCLNE--LGDHSLVEEIQ-QYLKS---GRIREAKLSSSQWSAVAFVLL-TSEKR-LEEFDINDFV------
-AGNNKKKSELTKHYMSILMNRC----
>NEME_867_376069-377779_antisense
------------------------------------MIAE-C-QRELKSELK-SKFQLLFESPLM-SGHKGP
FNESFTELDIT---------------VERHCG--------------KL-VQE-NTVQCQDIFK---------
-------------------------------------------------------GCKERGQLRTVLTKGVA
GVGKTVLTEKLSLDWAEGRAHQDVQLLFPFTFRELNE-L-RDTEYSLVELLHHFF-S-QTKG---LC-SFQQ
LQVLFIFDGLDECRLPLDFS-R-TRVMTD--------------TESASVEELLVNLIKGSLLPSARLWITTR
PAAANQIRDKCVS--MVTEVRGF-TDPQK-EQYFRKRFRDE-QQATAVISHIKSIRSLYIMCGIPVFGWILS
TVLLHLMETR-------------------ER-------GELPHTLTQMYIQLLVVQAKVKNI----------
KYHDGSETDFH-----------------------------------------------------------WT
PENREMVRSLGKLAFEQLQKGNLIFYKSDLSECGLDAAAA---SVYSGVLTQVFKEKQGLYQDK---VYCFI
HLSVQEFLAALHVHQTF-----FSSG----------------VNLLS-----------TP------------
------------------------------------------------------------------------
--------------HSSES-----------------------------------------------------
------------------PEAFYRSAVDRTLQSPN-------------------GHLDL------FLRFLLG
LSLSTNQG-------LLLGLLIH-----RGSS--------------------------SQ------------
-----TNQATVKYIKQKLNDEG-------L----------------------------------SAERSLNL
LHCLNE--LNDHSLVEQIQ-EYIRE----RDLSWLD-SPAEWSAVSFLLLSSDSD-LKEFDLRKYQG-----
---------SETVLLKLLLVVKVSTKA
>dr_23_44379675_OTTDARP00000044965
---------------------------------------------QLKSRLK-QRFERFTEGVSN-RGNTKL
LNDIYTEVYITEGGAGNIDDEHEVRQIETSSS--------------RF--PE-IPIRCCDIFKSLL-----G
Q----------------------------------------------------------DKAIRTVLTKGVA
GIGKTASVQKFILDWAEGKANQDVHFIFPLPFRDLNL-I-KEKRMSLMELLCCFC-P-ELKPI-D----YNN
FKTVFIYDGLDEWRLPLDFR-N-NEILWDM-------------NKVASVDALLTNLLQGNLLPSAVHWITTR
PAAACQIPAEFID--RVTEVRGF-KDLQR-AEYFWKRIKDQ-NLANKIITHIQSSRSLHIMCRIPVFCWISA
TVLEKIFGE--------------------AN------SADIPKTLTQMFIHLLIVQTNLKTQ----------
KYDRECDVNLE-------------------------------------------------------------
-KARKSILSLAKLAFEQLEKGNLIFYEEDLKQCGIDVREA---SVCSGVCTQIFREEFGLQLQK---VFSFV
HLSVQEFLAALFKFLSF-----AEEN----------------NK----------------------------
------------------------------------------------------------------------
-----------------SS-----------------------------------------------------
------------------MTQFMKNEVDRALQSPN-------------------GHLDL------FLRFLLG
LSLDSNQ--------TLLQGLFT-----PLDT--------------------------SH------------
-----SRDETIEYIKSKIRENP------------------------------------------SPERSINL
FYCLNE--LNDHSLVQEVQ-TYLTSTRSHRLSGVKLSPALWSALVFVLL-NSTKD-LDEFELRQYD------
-------FTEECLLRLLPVVKASRKAD
>dr_22_9329043_OTTDARP00000027173
----------------------------------------------LKSNLK-TKYQCVFEGIAK-QGDSTL
LKNIYTDLYITQGGSEQVNTEHEVRQIEAASR--------------CTELEE-IQVKCIKMFETSE-----K
-----------------------------------------------------------DKKIRTVLTKGVA
GIGKSVSVQKFVLDWAEGKENQEISFIFPLLFREMNL-K-EKEQLSLMELITQFF-P-ETKGL-NLT-RRSR
FKVLFILDGLDEFRLPLNFA-G-NGMCHDV-------------SSPASLDVLLTNLIKGNLLPSALIWITTR
PAAASKIPPDFID--RVTEIRGF-NDVQK-EEYFRKRFTDE-NQAKEIIDHVKQSKSLFIMCHIPVFCWISA
TVLQNILEMKRNSDVKNV--NKTSKTLQESN------TEDTPKTLTQMYTHFLRFQIQQSRK----------
KYDGDDKPD--------------------------------------------------------------V
SWDKDTILSLGKLAFCQLQNSNLIFYDTDLEACGIDIYKA---SVYSGMCTQIFKEETGIIVGT---TYCFV
HLSIQEFIAALYAHLIL-----DINK----------------KSVFGQGSTE--------------------
------------------------------------------------------------------------
------------QENRNES-----------------------------------------------------
------------------MIDLLKTAVDKALESKN-------------------GHLDL------FLRFLLG
LSLQSNQR-------LLRGLLTQ-----R--------------------------EDNDQ------------
-----SKEEIVQYIKQKFEANL------------------------------------------SPERSINL
FYCLNE--LNDQTLVKDIQ-SHLSK----GSLSSGDLSPAQWSALAFVLLTSEEE-----------------
---------------------------
>dr_15_43359295_OTTDARP00000045122
---------------------------------------------ALKSYMK-TKHQYVLEGLEI-QGNRKH
LNEIYTELYIIEGETEAIINKHEFTMMERAVK--------------SAAVVA-KPINCRDIFRPLP-----G
R----------------------------------------------------------DKAIRTVLTKGVA
GIGKTVSVQKFILDWAEEKQNQDIQLIFPLPFREINL-M-KDKKFSLVSLLQTFF-M-KEISL-HLI--Q-N
SSIIFIFDGLDECRLPLYFS-S-NDILRDV-------------TKETSVDVLLTNLIVGNLLPSALIWITSR
PAAAHLVPSECVH--RVTEVRGF-NDPQK-EEYFSKRISDQ-SLANTIISHLKSSRSLYIMCHIPVFCWISA
TVLEKMLSE--------------------AE------TAEIPKTLTQMYTHFLMAQ--INIK----------
DRKYHEIN----------------------------------------------------------------
-KDKEIILKLGKLAYEQLEKGNIIFYEEDLRECGIDVAEA---SVYSGLCTQIFREEFGLYLGK---VFSFV
HLSIQEHLAALYVHLSF-----HNSG----------------ENVLEAHEHR--------------------
------------------------------------------------------------------------
-----------------ET-----------------------------------------------------
------------------MLSIHKYAFKKAIQSRN-------------------GHLDL------FFRFLIG
LSLETNH--------RLLEGLLV-----KKTE------------------------S-IL------------
-----EINKTVEYLRDEFKKQF------------------------------------------CPNDCLLL
LHCLHE--LNDHSMNDDIK-A---------CEKENMSPDYWRALFCILM-TSNER-SEEFRLQEYGR-----
---SDESLQWLHPVIKLHTKARL-NDC
>dr_Zv9_scaffold3519_183887_ENSDARP00000090611
---------------------------------------------RLKQKLM-LDYKRILVGNSQ-TGRRKC
LDDIYTDLYMVENETGGILCEHEVRQIESNYN--------------RPTTKD-TPIQCKDIFKIHH-----D
T----------------------------------------------------------GLLNRKVLTMGIA
GVGKTFSVNKFILDWAEGEDNQEIVFIFPLPFRRLNL-I-KEKKCSLMELLNKYFFT-GSEEL-LSL-PEED
GKVLFIFDGLDECRFPLRFE-D-CEEFEDV-------------GEKTTVDKIVINLIKGHLMSSSLIWITSR
PAAASLIPRDYID--QVTEVRGF-NDEQK-EQYFIKNSS-A-EVAGNIISHIRKSRSLYIMCHIPVFCWISL
TVLQPLLAR--------------------ES------SEKTPTTLTGMYIKFLLTQQQLMEK----------
KYSHDP------------------------------------------------------------------
--------KLGKLAFQQLEKGNLIFYKEELQECGLDISEG---TVFSGLCTLMFQEEK-VSARK---VYSFV
HLSVQEFLAALYVFFIT-----NNKK----------------RNPFLDSWKK--------------------
------------------------------------------------------------------------
----------LTWKLSEKP-----------------------------------------------------
------------------LFKLHKAAVKKTLQSKN-------------------GHLDL------FLRFLLG
LSLESNQS-------DLKELLPE-----LKLK--------------------------TE------------
-----NIKDTTDYIKKKIEKEK------------------------------------------SAERTINL
FHCLNE--LKDD-FVEDLQ-KSLSS----GNLTSQDLSSAQWSGLVFVLLMSEEP-QEKFELQKYRR-----
---------SDEALMRLMPVIKNTRRA
>bp_XP_020792937.1
-------------------------------------T-----HRKLR-SIQ----DNLSSELCEEEVEAVQ
LNQVRKLLELVQCKGEQASKDVSVLRVENISR------------YSGKQRRE-EETRLEELYTDTQ----ME
NDT-----------------------------------------NESLG-----DALDQNPEGETIYVVGDA
GVGKSILLQKLQNLWSKKELVTDAIFLFKFRCRMFST-FKDSEQISLRDLLFKYNCP-DVP---DNE-VFDY
IIVLFTFDGYDEIQD--DLERS-VPEVASP-------------DERAHPLQLLTSLLSGRLLQGSQKVLTAR
TGI--EMQQKVVK----KKVRGF-SPS---KTYIQLHFKDQ-NQKERVETQLDASPHLCGLCSTPLFCWIVF
KSFTHLHTM--------------------------HDSFELPVTLTDIFEMFLTRSAPRRNV----------
------RCAAE-----------------------------------------------------------TF
ISGLKPLAGFAKLALQGFDKGSFYFSQEELRACGLTEEDEA-----LGFLRSV-SE----YENT---TFEFL
HLTLQSFLAAFGLVCDI-----ASLN--TI------------LKFF--------------------------
------------------------------------------------------------------------
------------AECSRKS-----------------------------------------------------
----------------SCLCDFLSPK-----GSPTN------------------DHLQF------TNLFLCG
L-LSKSKT------SLMEQLVPP-----------------------------------KM------------
-----LKKKLKSYLSTSVKSHHG------LPV-------------------ET-----------DEGKKVHV
LRCIYE--TGSKDIAKMITAGFIKL---G-----CNVYSGDCTALNFVLQRRK---LLGLDMDNNNI-----
---------SDYGVKQLQPSLSKMTIV
>dr_Zv9_scaffold3487_92406_ENSDARP00000089105
---------------------------------------------QHKTSMK-NKYERLFEGIKL-QENHAL
LNRIYTQLYIIEGESEGVNEEHEVSQMEKTAR--------------TKRSQH-SSIYCNDIFK---------
---------------------------------------------------------EEKEQIKTVLTKGIA
GIGKTVSVQKFILDWAEGKANQDVDFIFVLPFRELNL-I-KDHQYSLHTLLLDFH-P-ELQHL-DSQ-IYEE
CKVVFIFDGLDESRITLMFS-D-CQKVSDV-------------TEASSVSVLMSNLMKGDLLPSALIWITTR
PAAASQIPSKYVN--RLTEIQGF-TEPQK-EEYFRKRISEE-HQASRIISHIRRARSLHIMCHIPVFCWISS
TVLQKLLED--------------------DL------SAEIPQTLTEMYIHFLLIQISMRNQ----------
KYEERDPEKL-------------------------------------------------------------L
QSNREVIVKLAEVAFKQLMKGNVMFYKEDLIESSIDVSD----SLYSGICTEIFKEESVIHQRK---VYSFI
HLSIQEFLAALHVFYYH-----ISNT----------------TKAC--------------------------
------------------------------------------------------------------------
----------------FDS-----------------------------------------------------
------------------LHNLHERVVDKTIVSEN-------------------GRLDL------FLRFLLG
ISLESNQS-------LLQDLLTR-----TEKS--------------------------SE------------
-----SIGRSTQYIKEKIRDGHQ------L----------------------------------STERSINL
FLCLLE--VKDQTLSREIQ-EFVKS----DKHSEKRLSPAHCSSIAYMLQISEEV-LDELELKKYNT-----
---------SDEGRRRLIPAISNYRRA
>dr_1_58880638_OTTDARP00000024472
---------------------------------------------QHKTSLK-NKYERLFEGIEV-KETGTH
LNRIYTQLYIIEGESEGVNEEHEVLQMEKTAR--------------TKHSQH-TPIYCNDIFK---------
---------------------------------------------------------EEKEQIKTVLTKGIA
GIGKTVSVQKFILDWAEGKANQDVDFMFVLPFRELNL-I-RDHQYSLHTLLLDFH-P-ELEDL-EPK-IYEE
CKVVFIFDGLDESRITLMFS-D-AQKVCDV-------------TETSSVAVLMSKLMKGELLPSALIWITSR
PAAANQIPSKYIK--RLTEIQGF-TEPQK-EEYFRKRISEQ-HQASRIISHIRRARSLHIMCHIPVFCWISS
TVLQKLLEE--------------------DL------SAEIPQTLTEMYIHFLLIQINMRNQ----------
KYEERDPEKL-------------------------------------------------------------L
QSNREVIVKLAEVAFRQLMKGNVMFYEEDLIESGVDVSDA---SVYSGICTEIFKEESVIHQRK---VYSFI
HLSFQEFLAAFHVFYYH-----ITCS----------------TEAS--------------------------
------------------------------------------------------------------------
----------------LDS-----------------------------------------------------
------------------LHDLQKRIINKSIESEN-------------------GHLGL------FLRFLLG
VSLESNQR-------LFQDLLTH-----TEKS--------------------------SE------------
-----SIRRSTQYIKEKIRDGHG------L----------------------------------STERSINL
FLCLLE--VKDQTLSREIQ-EFVKS----DKQSEKKLSPAHCSTIAYMLQMSEEV-LDELELQKYNT-----
---------SDEGRRRLIPAVSNCTRA
>dr_1_59040031_OTTDARP00000024453
---------------------------------------------QLKTSMK-NKYELLSEGIKV-KENQTH
LKRIYTQLYIIEGEREGVNEEHEVLQMEKTAR--------------TKHSQH-TPIYCNDIFK---------
---------------------------------------------------------EEKEQIKTVLTKGIA
GIGKTVSVQKFILDWAEGKANQDVDFMFVLPFRELNL-I-RDHQYSLHTLLLDFH-P-ELEDL-EPK-IYEE
CKVVFIFDGLDESRITLMFS-D-AQKVCDV-------------TETSSVAVLMSKLMKGELLPSALIWITSR
PAAANQIPSKYIK--RLTEIQGF-TEPQK-EEYFRKRISEQ-HQASRIISHIRRARSLHIMCHIPVFCWISS
TVLQKLLEE--------------------DL------SAEIPQTLTEMYIHFLLIQINMRNQ----------
KYEERDPEKL-------------------------------------------------------------L
QSNREVIVKLAEVAFRQLMKGNVMFYEEDLIESGIDICEA---SVYSGICTEIFKEESVIQQRK---VYSFI
HLSVQEFLAAFYVFYIH-----VSST----------------TE--AS------------------------
------------------------------------------------------------------------
----------------FDS-----------------------------------------------------
------------------LENLHKRIINKAIESEN-------------------GHLDL------FLRFLLG
VSLESNQR-------LFQDLLTH-----TEKS--------------------------SE------------
-----SIRRSTQYIKEKIRDGHG------L----------------------------------STERSINL
FLCLLE--VKDQTLSREIQ-EFVKS----DKQSEKKLSPAHCSTIAYMLQMSEEV-LDELELQKYNT-----
---------SDEGRRRLIPAVSNCTRA
>dr_1_58868770_OTTDARP00000024474
---------------------------------------------KHKTSMK-HKYERLFEGVKL-HENQTL
LNRIYTQLYILEGESEGVNEEHEVLQMEKTAR--------------TKHSQH-TPIYCNDIFK---------
---------------------------------------------------------EEKEQIKTVLTKGIA
GIGKTVSVQKFILDWAEGKANQDVDFMFVLPFRELNL-I-RDHQYSLHTLLLDFH-P-ELEDL-EPK-IYEE
CKVVFIFDGLDESRITLMFS-D-AQKVCDV-------------TETSSVAVLMSKLMKGELLPSALIWITSR
PAAANQIPSKYIK--RLTEIQGF-TEPQK-EEYFRKRISEQ-HQASRIISHIRRARSLHIMCHIPVFCWISS
TVLQKLLEE--------------------DL------SAEIPQTLTEMYIHFLLIQINMRNQ----------
KYEERDPEKL-------------------------------------------------------------L
QSNREVIVKLAEVAFRQLMKGNVMFYEEDLIESGVGVSDA---SVYSGICTEIFKEESVIQQRK---VYSFT
HLSIQEFLAAFYVFYYH-----ITCS----------------TE--AC------------------------
------------------------------------------------------------------------
----------------FDS-----------------------------------------------------
------------------LHDLQRRAVDKAIESEN-------------------GRLDL------FLRFLLG
VSLESNQR-------LFQDLLTH-----TEKS--------------------------SE------------
-----SIRRSTQYIKEKIRDGHG------L----------------------------------STERSINL
FLCLLE--VKDQTLSREIQ-EFVKS----DKQSEKKLSPAHCSTIAYMLQMSEEV-LDELELQKYNT-----
---------SDEGRRRLIPAVSNCTRA
>dr_1_59010350_OTTDARP00000024454
---------------------------------------------QHKTSLK-NKYERLFEGIEV-KETGTH
LNRIYTQLYILEGESEGVNEEHEVLQMEKTAR--------------TKHSQH-TPIYCNDIFK---------
---------------------------------------------------------EEKEQIKTVLTKGIA
GIGKTVSVQKFILDWAEGKANQDVDFMFVLPFRELNL-I-RDHQYSLHRLLLDFH-P-ELEDL-EPK-IYEE
CKVVFIFDGLDESRITLMFS-D-AQKVCDV-------------TETSSVAVLMSKLMKGELLPSALIWITSR
PAAANQIPSKYIK--RLTEIQGF-TEPQK-EEYFRKRISEQ-HQASRIISHIRRARSLHIMCHIPVFCWISS
TVLQKLLEE--------------------DL------SAEIPQTLTEMYIHFLLIQINMRNQ----------
KYEERDPENL-------------------------------------------------------------L
QSNREVIVKLAEVAFRQLMKGNVMFYEEDLIESGIDVSDA---SVYSGICTEILKEESVIQQRK---VYSFI
HLSFQEFLAAFHVFYHH-----ITCS----------------TEAS--------------------------
------------------------------------------------------------------------
----------------LDS-----------------------------------------------------
------------------LHDLQKRIINKSTESEN-------------------GRLDL------FLRFLLG
VSLESNQR-------LFQDLLTH-----TEKR--------------------------SE------------
-----SIRRSTQYIKEKIRDGHG------L----------------------------------STERSINL
FLCLLE--VKDQTLSREIQ-EFVKS----DKQSEKKLSPAHCSTIAYMLQMSEEV-LDELKLQKYNT-----
---------SDEGRRRLIPAVSNCTRA
>bp_XP_020782711.1
---------------------------------------------AHKLSLS-SRCGNVTEGTEA-ES-RIP
LNSIYTELYITERLSEEVTAQHEERRLEELSK--------------K-TVQE-ISIRCQDIFKALP----TE
Q-----------------------------------------------------------RFIRVVLTCGVA
GVGKTFSVLKFSLDWAQGSENQDLDLVLPLSFRELNL-V-RGGRYSLMELIQVFH-P-VLQTL-TAH-TLSV
SKLLFVFDGLDESRLSLDFN---CEVISEV-------------TQRSEVSVLLVNLIKGTLLPTALIWITSR
PIAANQIPAQCVH--RVTEVRGFITDHQK-EQYFRKRFTDE-EQCKTVLSHIRTSRSLHNMCQIPVFCWITA
TVLDHMLRT--------------------NQ------SGALPQTLSDMYAHFLLVQTNR-KR----------
KYHPRST------------------------------------------------------------RPELT
ETEADILLKLGRLGFEHLQKGNIMFYEEDLEEVGLDVTEA---SVYSGLCTEFFKRESVLFNKS---VYCFV
HLSVQEFMAAVYLLHCLQSGRLDDKT----------------IEKL--------------------------
------------------------------------------------------------------------
---------------------------------------S--------------------------------
------------------ASEFLKQSLDISLRSSN-------------------GRLDL------FVRFLHG
LSLDSNQR-------LLGGLLSP-------VN--------------------------QS------------
-----EIPKVIQNLKEMSSKEV------------------------------------------SPDQSINI
FHCLME--MKDQSLLQQIQ-DLLKS---R-GGSQEELSVFQCSALAYMLQMSEEV-LEELDLQWYNT-----
---------SYVGRQRLIPVVRNCRKA
>dr_1_59355208_OTTDARP00000041487
---------------------------------------------QHKTSMK-NKYERLFEGNKL-QENQTL
LNRIYTQLYIIEGESEGVNEEHEVLQMEKTAR--------------TKHSQH-TPIYCNDIFK---------
---------------------------------------------------------EEKEQIKTVLTKGIA
GIGKTVSVQKFILDWAEGKANQDVDFMFVLPFRELNL-I-RDHQYSLHTLLLDFH-P-ELEDL-EPK-IYEE
CKVVFIFDGLDESRITLMFS-D-AQKVCDV-------------TETSSVAVLMSKLMKGELLPSALIWITSR
PAAANQIPSKYIK--RLTEIQGF-TEPQK-EEYFRKRISEQ-HQASRIISHIRRARSLHIMCHIPVFCWISS
TVLQKLLEE--------------------DL------SAEIPQTLTEMYIHFLLIQINMRNQ----------
KYEERDPEKL-------------------------------------------------------------L
QSNREVIVKLAEVAFRQLMKGNVMFYEEDLIESGVDVSDA---SVYSGICTEIFKEESVIQQRK---VYSFI
HLSVQEFLAAFHVFYVH-----VSST----------------TEAS--------------------------
------------------------------------------------------------------------
----------------FDS-----------------------------------------------------
------------------LENLHKRIIDKSIESEN-------------------GRLDL------FLRFLLG
VSLESNQR-------LFQDLLTH-----TEKS--------------------------SE------------
-----SIRRSTQYIKEKIRDGHG------L----------------------------------STERSINL
FLCLLE--VKDQTLSREIQ-EFVKS----DKQSEKKLSPAHCSTIAYMLQMSEEV-LDELELQKYNT-----
---------SDEGRRRLIPAVSNCTRA
>dr_1_58907742_OTTDARP00000024470
---------------------------------------------QLKASMK-NKYELLSEGIKV-KENQTH
LNRIYTQLYIIEGESEGVNEEHEVLQMEKTAR--------------TKHSQH-TPIYCNDIFK---------
---------------------------------------------------------EEKEQIKTVLTKGIA
GIGKTVSVQKFILDWAEGKANQDVDFMFVLPFRELNL-I-RDHQYSLHTLLLDFH-P-ELEDL-EPK-IYEK
CKVVFIFDGLDESRITLMFS-D-AQKVCDV-------------TETSSVAVLMSKLMKGELLPSALIWITSR
PAAANQIPSKYIK--RLTEIQGF-TEPQK-EEYFRKRINEK-HQASRIISHIRRARSLHIMCHIPVFCWISS
TVLQKLLEE--------------------DL------SAEIPQTLTEMYIHFLLIQINMRNQ----------
KYEERDPEKL-------------------------------------------------------------L
QSNREVIVKLAEVAFRQLMKGNVMFYEEDLIESGIDICEA---SVCTGICTEIFKEESVILLTK---VYSFI
HLSVQEFLAAFYVFYVH-----VSST----------------TE--AS------------------------
------------------------------------------------------------------------
----------------FDS-----------------------------------------------------
------------------LENLHKRIIDKAIESEN-------------------GHLDL------FLRFLLG
VSLESNQR-------LFQDLLTH-----TEKS--------------------------SE------------
-----SIRRSTQYIKEKIRDGHG------L----------------------------------STERSINL
FLCLLE--VKDQTLSREIQ-EFVKS----DKQSEKKLSPAHCSTIAYMLQMSEEV-LDELELQKYNT-----
---------SDEGRRRLIPAVSNCTRA
>dr_1_59117076_OTTDARP00000041609
---------------------------------------------QHKAIMK-SKYESLFEGIKL-LKNQTL
LNQIYTQLYIIEGESEGVNEEHEVLQMEKTAR--------------TKHSQH-TPIYCNDIFK---------
---------------------------------------------------------EEKEQIKTVLTKGIA
GIGKTLSVQKFILDWAEGKTNQDVDFMFVLPFRELNL-I-RDHQYSLHTLLLDFH-P-ELEDL-EPK-IYEE
CKVVFIFDGLDESRITLMFS-D-AQKVCDV-------------TETSSVAVLMSKLMKGELLPSALIWITSR
PAAANQIPSKYIK--RLTEIQGF-TEPQK-EEYFRKRISEQ-HQASRIISHIRRARSLHIMCHIPVFCWISS
TVLQKLLEE--------------------DL------SAEIPQTLTEMYIHFLLIQINMRNQ----------
KYEERDPEKL-------------------------------------------------------------L
QSNREVIVKLAEVAFRQLMKGNVMFYEEDLTESGVDVSEA---SVYSGICTEIFKEESVIQQRK---VYSFI
HLSVQEFLAAFYVFYYF-----ISHT----------------TEPF--------------------------
------------------------------------------------------------------------
----------------LDS-----------------------------------------------------
------------------LHNLHKRAVDKSIESEN-------------------GRLDL------FLRFLLG
VSLESNQR-------LFQDLLTH-----TEKS--------------------------SE------------
-----SIRRSTQYIKEKIRDGHG------L----------------------------------STERSINL
FLCLLE--VKDQTLSREIQ-EFVKS----DKQSEKKLSPAHCSTIAYMLQMSEEV-LDELELQKYNT-----
---------SDEGRRRLIPAVSNCTRA
>dr_1_58968819_OTTDARP00000024463
---------------------------------------------KHKAIMR-NKYDRLYEGIKL-QETETL
LNRIYTQLYIIDGESGGVNEEHEVLQMEKTAR--------------TKHSQH-TPIYCNDIFK---------
---------------------------------------------------------EEKEQIKTVLTKGIA
GIGKTVSVQKFILDWAEGKANQDVDFMFVLPFRELNL-I-RDHQYSLHTLLLDFH-P-ELEDL-EPK-IYEE
CKVVFIFDGLDESRITLMFS-D-AQKVCDV-------------TETSSVAVLMSKLMKGELLPSALIWITSR
PAAANQIPSKYIK--RLTEIQGF-TEPQK-EEYFRKRISEQ-HQASRIISHIRRARSLHIMCHIPVFCWISS
TVLQKLLEE--------------------DL------SAEIPQTLTEMYIHFLLIQINMRNQ----------
KYEERDPEKL-------------------------------------------------------------L
QSNREVIVKLAEVAFRQLMKGNVMFYEEDLIESGVDAAHT---SIYSGICTEIFKEESVIQQRK---VYSFI
HLSVQEFLAAFYVFYYF-----ISNT----------------TEPF--------------------------
------------------------------------------------------------------------
----------------LDS-----------------------------------------------------
------------------LHNLHKRAVEKTIESEN-------------------GRLDL------FLRFLLG
VSLESNQS-------LFQDLLTH-----TEKS--------------------------SE------------
-----SIRRSTQYIKEKIRDGHG------L----------------------------------STERSINL
FLCLQE--VKDQTLSREIQ-EFVKS----DKQSEKKLSPAHCSTIAYMLQMSEEV-LDELELHKYNT-----
---------SDEGRRRLIPAVSNCTRA
>dr_1_58914912_OTTDARP00000024466
---------------------------------------------QHKTSMR-KKYELLSEGIKV-KETGTH
LSRIYTQLYIIEGESEGVNEEHEVLQMEKTAR--------------TKHSQH-TPIYCNDIFK---------
---------------------------------------------------------EEKEQIKTVLTKGIA
GIGKTVSVQKFILDWAEGKANQDVDFMFVLPFRELNL-I-RDHQYSLHTLLLDFH-P-ELEDL-EPK-IYEE
CKVVFIFDGLDESRITLMFS-D-AQKVCDG-------------TETSSVAVLMSKLMKGELLPSALIWITSR
PAAANQIPSKYIK--RLTEIQGF-TEPQK-EEYFRKRISEQ-HQASRIISHIRRARSLHIMCHIPVFCWISS
TVLQKLLEE--------------------DL------SAEIPQTLTEMYIHFLLIQINMRNQ----------
KYEERDPEKL-------------------------------------------------------------L
QSNREVIVKLAEVAFRQLMKGNVMFYEEDLIESGVDVSDA---SVYSGICTEIFKEESVIQQRK---VYSFI
HLSVQEFLAALHVFYYH-----ITCS----------------TE--AC------------------------
------------------------------------------------------------------------
----------------LDS-----------------------------------------------------
------------------LHDLQRRAVDKAIESEN-------------------GRLDL------FLRFLLG
VSLESNQR-------LFQDLLTH-----TEKS--------------------------SK------------
-----SIRRSTQYIKEKIRDGHG------L----------------------------------STERSINL
FLCLLE--VKDQTLSREIQ-EFVKS----DKQSEKKLSPAHCSTIAYMLQMSEEV-LDELELQKYNT-----
---------SDEGRKRLIPAVSNCTRA
>dr_1_58825472_OTTDARP00000024479
---------------------------------------------QHKTNMK-NKYERLFEGIKL-QENQTL
LNRIYTQLYIIEGESEGVNEEHEVLQMEKTAR--------------TKHSQH-TPIYCNDIFK---------
---------------------------------------------------------EEKEQIKTVLTKGIA
GIGKTVSVQKFILDWAEGKANQDVDFMFVLPFRELNL-I-RDHQYSLHRLLLDFH-P-ELEDL-EPK-IYEE
CKVVFIFDGLDESRITLMFS-D-AQKVCDV-------------TETSSVAVLMSKLMKGELLPSALIWITSR
PAAANQIPSKYIK--RLTEIQGF-TEPQK-EEYFRKRISEQ-HQASRIISHIRRARSLHIMCHIPVFCWISS
TVLQKLLEE--------------------DL------SAEIPQTLTEMYIHFLLIQINMRNQ----------
KYEERDPEKL-------------------------------------------------------------L
QSNREVIVKLAEVAFRQLMKGNVMFYEEDLIESGVNVTYA---SVYSGICTEILREESVYQQRK---VYSFI
HLSVQEFLAAFYVFYHN-----ISNT----------------TE--AC------------------------
------------------------------------------------------------------------
----------------LDS-----------------------------------------------------
------------------LHDLQRRAVDKATEGKS-------------------GHLDL------FLRFLLG
VSLESNQR-------LFQDLLTH-----TEKS--------------------------SE------------
-----SIRRSTQYIKEKIRDGHG------L----------------------------------STERSINL
FLCLLE--VKDQTLSREIQ-EFVKS----DKQSEKKLSPAHCSTIAYMLQMSEEV-LDELELQKYNT-----
---------SDEGRRRLIPAVSNCTRA
>dr_1_59047305_OTTDARP00000024452
---------------------------------------------QHKTSMK-RKYERLFEGITL-QETGTH
LSQIYTQLYILEGESEGVNEEHEVLQMEKTAR--------------TKHSQH-TPIYCNDIFK---------
---------------------------------------------------------EEKEQIKTVLTKGIA
GIGKTVSVQKFILDWAEGKANQDVDFMFVLPFRELNL-I-RDHQYSLHTLLLDFH-P-ELEDL-EPK-IYEE
CKVVFIFDGLDESRITLMFS-D-AQKVCDV-------------TETSSVAVLMSKLMKGELLPSALIWITSR
PAAANQIPSKYIK--RLTEIQGF-TEPQK-EEYFRKRISEQ-HQASRIISHIRRARSLHIMCHIPVFCWISS
TVLQKLLEE--------------------DL------SAEIPQTLTEMYIHFLLIQINMRNQ----------
KYEERDPEKL-------------------------------------------------------------L
QSNREVIVKLAEVAFRQLMKGNVMFYEEDLIESGVDVSDA---SVYSGICTEIFKEESVIQQRK---VYSFI
HLSVQEFLAALYVFYYH-----ISNT----------------AE--AS------------------------
------------------------------------------------------------------------
----------------LDS-----------------------------------------------------
------------------LHNLQIRAVDKAIESEN-------------------GHLDL------FLRFLLG
VSLESNQR-------LFQDLLTH-----TEKS--------------------------SE------------
-----SIRRSTQYIKEKIRDGHG------L----------------------------------STERSINL
FLCLLE--VKDQTLSREIQ-EFVKS----DKQSEKKLSPAHCSTIAYMLQMSEEV-LDELELHKYNT-----
---------SDEGRRRLIPAVSNCTRA
>dr_1_58998557_OTTDARP00000024456
---------------------------------------------QHKTSMK-NKYERLFEGNTL-QENQTL
LNRIYTQLYIIEGESEGVNEEHEVLQMEKTAR--------------TKHSQH-TPIYCNDIFK---------
---------------------------------------------------------EEKEQIKTVLTKGIA
GIGKTVSVQKFILDWAEGKANQDVDFMFVLPFRELNL-I-RDHQYSLHTLLLDFH-P-ELEDL-KPK-IYEE
CKVVFIFDGLDESRITLMFS-D-AQKVCDV-------------TETSSVAVLMSKLMKGELLPSALIWITSR
PAAANQIPSKYIK--RLTEIQGF-TEPQK-EEYFRKRISEQ-HQASRIISHIRRARSLHIMCHIPVFCWISS
TVLQKLLEE--------------------DL------SAEIPQTLTEMYIHFLLIQTNMRNQ----------
KYEERDPEKL-------------------------------------------------------------L
QSNREVIVKLAEVAFRQLMKGNVMFYEEDLIESGVDVFDA---SVYSGICTEIFKEESVIQKRK---VYSFT
HLSIQEFLAAFHVFYYH-----ITCS----------------TE--AC------------------------
------------------------------------------------------------------------
----------------FDS-----------------------------------------------------
------------------LHDLQRRAVDKAIESEN-------------------GRLDL------FLRFLLG
VSLESNQR-------LFQDLLTH-----TEKS--------------------------SE------------
-----SIRRSTQYIKEKIRDGHG------L----------------------------------STERSINL
FLCLLE--VKDQTLSREIQ-EFVKS----DKQSEKKLSPAHCSTIAYMLQMSKEV-LDELELQKYNT-----
---------SDEGRKRLIPAVSNCTRA
>dr_1_58977303_OTTDARP00000024461
---------------------------------------------QYKTSMK-KKYERLFEGNKL-QETGTH
LNRIYTQLYIIEGESEGVNEEHEVLQMEKTAR--------------TKHSQH-TPIYCNDIFK---------
---------------------------------------------------------EEKEQIKTVLTKGIA
GIGKTVSVQKFILDWAEGKANQDVDFMFVLPFRELNL-I-RDHQYSLHTLLLDFH-P-ELEDL-EPK-IYEE
CKVVFIFDGLDESRITLMFS-D-AQKVCDV-------------TETSSVAVLMSKLMKGELLPSALIWITSR
PAAANQIPSKYIK--RLTEIQGF-TEPQK-EEYFRKRISEQ-HQASRIISHIRRARSLHIMCHIPVFCWISS
TVLQKLLEE--------------------DL------SAEIPQTLTEMYIHFLLIQINMRNQ----------
KYEERDPEKL-------------------------------------------------------------L
QSNREVIVKLAEVAFRQLMKGNVMFYEEDLIESGVDVSDA---SVYSGICTEIFKEESVIQQRK---VYSFI
HLSVQEFLAAFYVFYYH-----SSIN----------------KE--AC------------------------
------------------------------------------------------------------------
----------------FDA-----------------------------------------------------
------------------LESLYNRVINKTIESEN-------------------GRLDL------FLRFLLG
VSLESNQR-------LFQDLLTH-----TEKS--------------------------SV------------
-----SIRRSTQYIKEKIRDGHG------L----------------------------------STERSINL
FLCLLE--VKDQTLSREIQ-EFVKS----GKQSEKKLSPAHCSTIAYMLQMSEEV-LVELELQKYNT-----
---------SDEGRRRLIPAVSNCTRA
>dr_1_58752479_OTTDARP00000019752
---------------------------------------------QHKTSMK-NKYEKIFEGNKL-NQNETL
LNQIYTQLYIIEGESEGVNEEHEVLQMEKTAR--------------TKHSQH-TPIYCNDIFK---------
---------------------------------------------------------EEKEQIKTVLTKGIA
GIGKTVSVQKFILDWAEGKANQDVDFMFVLPFRELNL-I-RDHQYSLHTLLLDFH-P-ELEDL-EPK-IYEE
CKVVFIFDGLDESRITLMFS-D-AQKVCDV-------------TETSSVAVLMSKLMKGELLPSALIWITSR
PAAANQIPSKYIK--RLTEIQGF-TEPQK-EEYFRKRISEQ-HQASRIISHIRRARSLHIMCHIPVFCWISS
TVLQKLLEE--------------------DQ------SAEIPQTLTEMYIHFLLIQINMRNQ----------
KYEERDPEKL-------------------------------------------------------------L
QSNREVIVKLAEVAFRQLMKGNVMFYEEDLIESGVDVSDA---SVYSGICTEIFKEESVIQQRK---VYSFI
HLSVQEFLAAFHVFYVH-----VSST----------------AE--AS------------------------
------------------------------------------------------------------------
----------------FDS-----------------------------------------------------
------------------LENLHKRIIDKAIESEN-------------------GHLDL------FLRFLLG
VSLESNQR-------LFQDLLTH-----TEKS--------------------------SE------------
-----SIRRSTQYIKEKIRDGHG------L----------------------------------STERSINL
FLCLLE--VKDQTLSREIQ-EFVKS----DKQSEKKLSPAHCSTIAYMLQMSEEV-LDELELQKYNT-----
---------SDEGRRRLIPAVSNCTRA
>dr_1_58990262_OTTDARP00000024457
---------------------------------------------QHKTSMK-NKYERLFEGNRL-QENQTL
LNRIYTQLYIIEGESEGVNEEHEVLQMEKTAR--------------TKHSQH-TPIYCNDIFK---------
---------------------------------------------------------EEKEQIKTVLTKGIA
GIGKTVSVQKFILDWAEGKANQDVDFMFVLPFRELNL-I-RDHQYSLHTLLLDFH-P-ELEDL-EPK-IYEE
CKVVFIFDGLDESRITLMFS-D-AQKVCDV-------------TETSSVTVLMSKLMKGELLPSALIWITSR
PAAANQIPSKYIK--RLTEIQGF-TEPQK-EEYFRKRISEQ-HQASRIISHIRRARSLHIMCHIPVFCWISS
TVLQKLLEE--------------------DL------SAEIPQTLTEMYIHFLLIQINMRNQ----------
KYEERDPEKL-------------------------------------------------------------L
QSNREVIVKLAEVAFRQLMKGNVMFYEEDLIESGVDAAHT---SIYSGICTEIFKEESVIQQRK---VYSFI
HLSVQEFLAALYVFYYH-----ISNT----------------AE--AC------------------------
------------------------------------------------------------------------
----------------LDS-----------------------------------------------------
------------------LHDLQKRAVDKAIESEN-------------------GRLDL------FLRFLLG
VSLESNQK-------LLQDLLTH-----TEKS--------------------------SE------------
-----SIRRSTQYIKEKIRDGHG------L----------------------------------STERSINL
FLCLLE--VKDQTLSREIQ-EFVKS----DKQSEKKLSPAHCSTIAYMLQMSEEV-LDELELQKYNT-----
---------SDEGRRRLIPAVSNCTRA
>dr_1_58947256_OTTDARP00000024464
---------------------------------------------HHKTSMK-NKYEKFLEGNKL-NQNETL
LNRIYTQLYIIEGESEGVNEEHEVLQMEKTAR--------------TKHSQH-TPIYCNDIFK---------
---------------------------------------------------------EEKEQIKTVLTKGIA
GIGKTVSVQKFILDWAEGKANQDVDFMFVLPFRELNL-I-RDHQYSLHTLLLDFH-P-ELEDL-EPK-IYEE
CKVVFIFDGLDESRITLMFS-D-AQKVCDV-------------TETSSVAVLMSKLMKGELLPSALIWITSR
PAAANQIPSKYIK--RLTEIQGF-TEPQK-EEYFRKRISEQ-HQASRIISHIRRARSLHIMCHIPVFCWISS
TVLQKLLEE--------------------DL------SAEIPQTLTEMYIHFLLIQINMRNQ----------
KYEERDPEKL-------------------------------------------------------------L
QSNREVIVKLAEVAFRQLMKGNVMFYEEDLIESGIDICEA---SVCTGICTEIFKEESVIQQRK---VYSFI
HLSVQEFLAAFYVFYYH-----ISNT----------------S--IAC------------------------
------------------------------------------------------------------------
----------------FDS-----------------------------------------------------
------------------LHKLHKRVVDEACESKT-------------------GYLDL------FLRFLLG
VSLESNQR-------LFQDLLTH-----TEKS--------------------------SE------------
-----SIRRSTQYIKEKIRDGHG------L----------------------------------STERSINL
FLCLLE--VKDQTLSREIQ-EFVKS----DKQSEKKLSPAHCSTIAYMLQMSEEV-LDELELQKYNT-----
---------SDEGRRRLIPAVSNCTRA
>dr_15_43341747_OTTDARP00000027092
---------------------------------------------RFKSNIK-QKHQYIFEGFAK-QRNPTL
LNEIYIDLYITEGGNGEIRNEHEYKRIEKSLK--------------TAATAT-IPIKCRDIFTPLP-----G
Q----------------------------------------------------------DKAIRTVLTKGVA
GIGKTVSVQKFILDWAEEKENQDVQLIFPLPFREINL-M-KDKTLSLLDLLQLFF-P-QTKEM-EIS--SDK
YRVMFILDGLDECRLPLNFR-R-NETLRDA-------------NKETSVDVLLTNLIVGNLLPSALIWITSR
PAAADLVPSECVH--RVTEVRGF-NDPQK-EEYFSKRISDQ-SLANTIISHLKSSRSLYIMCHIPVFCWISA
TVLEKMLSE--------------------AE------TAEIPKTLTQMYTHFLMAQINIKDM----------
KYTE-K------------------------------------------------------------------
-KDKDIIFKLGKLAYEQLERGNIIFYEEDLRECGIDVAEA---SVYSGLCTQIFREEFGLYQEK---VFSFV
HLSIQEHLAALYVHLSF-----HNNG----------------ENVLEAQEYR--------------------
------------------------------------------------------------------------
---------------KPGT-----------------------------------------------------
------------------MLSLHKCAVDKTVQISN-------------------GRFDL------FLRFLIG
LSLQSNH--------SLLKDLLG-----KKPG-------------------------SSL------------
-----KIEQTTDYLKEKLKSIP------------------------------------------CSERALVV
FHCLNE--LNDHSLITEIQ-NYLNA---GEIKTDTLSPHNWLALVYILM-TSNEK-FEEFQLQKY-------
------GRLDVALLWLLPVIKLSKRIL
>dr_19_2099174_OTTDARP00000032115
---------------------------------------------LLKSNLL-KKFQCVSEGTSI-LGNPTL
LNEIYTELYITESDSGEINNEHELRQIETQSR--------------RSAKED-TPIQCRDIFTPLP-----G
Q----------------------------------------------------------DKAIRTVLTKGVA
GIGKTVSVQKFIVDWAEKNKNQDIQLIFPLPFREINL-M-KDRTLSLSDLLQVFF-P-ETKEM-EIS--SEH
YKVLFIFDGLDECRVSLDFD-S-GVKLHDV-------------SESASVDVLLMNLIMGNLLPSALIWITSR
PAAADLIPSGFVH--RVTEVRGF-NDPQK-EEYFRKRIRDQ-SLADTIISHLKSSRSLHIMCHIPVFCWISA
TVLEKIFSQ--------------------AE------RGEIPKTLTQMYTHFLIMQTNIRHE----------
KDYEE-------------------------------------------------------------------
-EDKDMILKLGKLAFEQLQKGNLIFYEEDLRECGLDLTEA---AVYSGLCTQIFREEFGFSQSK---VFCFV
HLSIQEHLAALYAHHFL-----TNNC----------------LN----------------------------
------------------------------------------------------------------------
-----------KHWKTFNP-----------------------------------------------------
------------------LSFLHQRAVNEALQSKN-------------------GHLDL------FLRFLLG
LSLEFNQ--------TLLQELLT-----QTGS-------------------------CSY------------
-----NTEETVQFIKQKIREIN------------------------------------------SPERSINL
FHCLNE--LGDQSLMKEIQ-NYLRS---GEIKETKLSSSQWSALVYVLL-TSEQE-MEDFDLNQFI------
---GTQNTADEVLQKLQPVVKESRSVQ
>dr_8_51645107_OTTDARP00000028355
---------------------------------------------QLRTSMK-TKYVSLYDGNKQ-------
--QICTQLYVIEGANEGENEGHEVLQMEKSAK--------------MKHSQD-TPIFCNDIFTALA-----E
AGC-----------------------------------------EE-------------KDNIKVVLTKGIA
GIGKTISVQKFILDWAEGNSNQQVDFMFVFPFRELNL-I-QDQQYSLHRLLLDFY-P-EIQDL-NTK-IFKE
CTVMFIFDGLDESRIPLMFS-D-GQKVCDV-------------AEKSSVGALMSNLMKGELLPSALIWITTR
PAAANQIPSKYIN--RLTEIQGF-DEPQK-EEYFRKRVSDE-HQANRIISHIRRARSLNIMCHIPVFCWISA
TVLQNLLKQ--------------------DD------NAEIPQTLTEMYIHFLLIQINTRNQ----------
KYEERDPEKL-------------------------------------------------------------L
QSGREVIVKLAEVAFKQLMKGNVMFYEEDLRESSIDITDA---SVYSGICTEIFKEESVIHQRK---IYSFI
HLSTQEFLAAFYWFHCY-----INRL----------------MEPLKF------------------------
------------------------------------------------------------------------
----------------FDS-----------------------------------------------------
------------------LYYLLRGIVDKAIESKN-------------------GHLDL------FLRFLLG
VSMETNQR-------LLQGLLTH-----NENS--------------------------SE------------
-----SIERTTQYIKEKIKGGGG------L----------------------------------STERSINL
FLCLLE--VKDQTLSREIQ-DFVKS----EKHSEKKLSPAHCSAVAYMLQMSLEV-LDELNFKKYHT-----
---------SDEGRERLIPAVINCRKA
>dr_Zv9_NA673_290_ENSDARP00000108448
---------------------------------------------QLKCSLK-KKYQSVFEGIAQ-QGDSTL
LNNIYTDLYITQGASEQVNTEHEIRQIEAASR--------------RHQSLE-IQVECKHLFEAAE-----Q
-----------------------------------------------------------DGQIRTVLTKGVA
GIGKSVSVQKFVLDWAEGKENQDISFIFPLPFREMNL-K-EKERQSLKDLITQLF-P-ETKGL-NLT-RSTR
FKVLFILDGLDECRLPLNFA-G-NETCRDV-------------SSAVSLDVLLTNLIKGNLLPSALIWITSR
PAAASKIPADCID--RLTEIRGF-NDAQK-EEYFRKRLIDQ-NQAREIIDHIKQSKSLFIMCHIPVFCWISA
TVLQNILK--------------LKHRAHAES------LQESPKTLTQMYTHFLRFQIQQSRR----------
KYDGENTAD--------------------------------------------------------------V
SWDPKLILSLGKLAFQQLKRNNVIFYESDLKDCGIDVYKA---SVYSGMCTQI-KEETGIILGT---MYCFL
HLSIQEFIAALYPHLFL-----DRDK----------------TQ----------------------------
------------------------------------------------------------------------
---------------RDES-----------------------------------------------------
------------------MINFLKTAVDKALESEN-------------------GHLDL------FLRFFLG
LSLQSNRQ-------LLRGLLTQ-----QDDR--------------------------DQ------------
-----SKDEIIAYIKQKL-GNL------------------------------------------SPERSINL
FYCLNE--LNDQTLLKQIQ-SLLSR----GSLSYARLSPAQWSALVFVLLTSEEE-LEEFELQKFQR-----
---------SDECLIRLSAVIKTSKRA
>dr_Zebrafish_ENSDARP00000126680_NLRX1
M-----------WRFVNLSLQSVTDPIEIHRQ-------------KEPLILE-RHPDEFKEKTS--VCAQQ-
-----------------SLTVGDLFH---DSN--------------HGKARG--------------------
----------------------------------------------------------------NILMYGAV
GTGKSTVIRKLVQDWCDGSLFSQFKLMLPFSCEDISQ---LSKAISLRDLVGRKYMP-YLSG------ENDM
ARVLFIFHGMEKMK--LDFRISSTELCSDP-------------NEALLSGAIVVNLLRKYMLPEASILVTTR
LSAVDRVPKKYIN--RYVQICGFNLDRQ--RAYFTSRLLQQHELIEMLYLNLQRESQLATACFLPSYCWLTC
ATLHLLHFT--------------------DT------KS-PIRTLTGIYTSFMRLNFGITLNGGVSS-----
QEQQNS----------------------------------------------------------LM----LY
-----VVRTVGKLAFDGITNKRTSFTAEEVGGKTKTDEELR----------AVFRT----DGRR----YVFA
VPIMQEYLAALYVVLG-----------------------EN-KTVLEKLTK---------------------
------------------------------------------------------------------------
---EVSEALGPASEDITSS-----------------K-------II--------PFRIFAIFN---------
------------------L--LLFPKLFEKVSSYS---KGRIANT------MAAEMLDQ-------------
--VEQSTRAFE----LMGGLLHY----G-----------------------NRRL--LDQ-----LGCNIKS
H----TVSQITRALRKNLIKQ--------SQK-------------------NQ-----------PPEELMDL
LVLLYE--FQNPRLTAELQ-SI-KS----LNLSTVRMTPHKCFVLSTVLGTTSSFHLNELNLSSCHI-----
---------TPELLQMLWPAF----RH
>dr_15_43329196_OTTDARP00000027091
---------------------------------------------KFKSNIK-QKHQYLFEGFAK-QRNPTL
LNEIYIDLYITEGGNGEISNEHEYKRIEKSLK--------------TAATAT-IPIKCRDIFTPIP-----G
Q----------------------------------------------------------DKAIRTVLTKGVA
GVGKTVSVQKFILDWAEEKENQDVQLIFPLPFREINL-M-KNKTLSLSDLLQIFF-P-QTKEM-EIS--SDK
YRVLFILDGLDECRLPLNFR-R-NETLRDA-------------NKETSVDVLLTNLIVGNLLPSALIWITSR
PAAADLIPSECVH--RVTEVRGF-NDPQK-EEYFSKRISDQ-SLANTIISHLKSSRSLYIMCHIPVFCWISA
TVLEKMLSE--------------------AE------TAEIPKTLTQMYTHFLMAQINIKDR----------
KYNEIN------------------------------------------------------------------
-KDKEMIFKLGKLAYEQLERGNIIFYEEDLRECGIDVAEA---SVYSGLCTQIFREEFGLYQGK---VFSFV
HLSIQEHLAALYVHLSF-----HNNG----------------ENVLEAQEFG--------------------
------------------------------------------------------------------------
---------------KPMT-----------------------------------------------------
------------------MLSLHKSAVNKTLQNLN-------------------GRFDL------FLRFLLG
HSLQSNY--------SLIKDLLV-----KKEY-------------------------IAL------------
-----EKEETIEHLKKILQSIT------------------------------------------CAERALLL
HYCLKE--LNDQSFITETQ-SYLNS---GKLNSGPIYPHIYSALVYILM-ASNEK-FAEFELQKY-------
------GKGDLVLNMMHPVIKLSKKIW
>dr_1_59108729_OTTDARP00000041611
---------------------------------------------KLKTSLK-KKYERLFEGNTL-QENQTL
LNRIYTQLYIIEGESEGVNEEHEVLQMEKTAR--------------TKHSQH-TPIYCNDIFK---------
---------------------------------------------------------EEKEQIKTVLTKGIA
GIGKTVSVQKFILDWAEGKANQDVDFMFVLPFRELNL-I-RDHQYSLHTLLLDFH-P-ELEDL-EPK-IYEE
CKVVFIFDGLDESRITLMFS-D-AQKVCDV-------------TETSSVAVLMSKLMKGELLPSALIWITSR
PAAANQIPSKYIK--RLTEIQGF-TEPQK-EEYFRKRISEQ-HQASRIISHIRRARSLHIMCHIPVFCWISS
TVLQKLLEE--------------------DL------SAEIPQTLTEMYIHFLLIQINMRNQ----------
KYEERDPEKL-------------------------------------------------------------L
QSNREVIVKLAEVAFRQLMKGNVMFYEEDLIESGVDVSDA---SVYSGICTEIFKEESVIQQRK---VYSFI
HLSVQEFLAAFYVFYYH-----VNTT----------------MDGLRN------------------------
------------------------------------------------------------------------
----------------FAS-----------------------------------------------------
------------------VENLLKGAVDKTIESEN-------------------GYLDL------FLRFLLG
VSLESNQR-------LFQDLLTH-----TEKS--------------------------SK------------
-----SIRRSTQYIKEKIRDGHG------L----------------------------------STERSINL
FLCLLE--VKDQTLSREIQ-EFVKS----DKQSEKKLSPAHCSTIAYMLQMSEEV-LDELELQKYNT-----
---------SDEGRRRLIPAVSNCTRA
>dr_1_58805487_OTTDARP00000024481
---------------------------------------------QHKTSMK-NKYERLFEGLKL-DETGTH
LNRIYTQLYILEGESEGVNEEHEVLQMEKTAR--------------TKHSQH-TPIYCNDIFK---------
---------------------------------------------------------EEKEQIKTVLTKGIA
GIGKTVSVQKFILDWAEGKANQDVDFMFVLPFRELNL-I-RDHQYSLHRLLLDFH-P-ELEDL-EPK-IYEE
CKVVFIFDGLDESRITLMFS-D-AQKVCDV-------------TETSSVAVLMSKLMKGELLPSALIWITSR
PAAANQIPSKYIK--RLTEIQGF-TEPQK-EEYFRKRISEQ-HRASRIISHIRRARSLHIMCHIPVFCWISS
TVLQKLLEE--------------------DL------SAEIPQTLTEMYIHFLLIQINMRNQ----------
KYEERDPEKL-------------------------------------------------------------L
QSNREVIVKLAEVAFRQLMKGNVMFYEEDLIESGVDVSDA---SVYSGICTEIFKEESVIQQRK---VYSFI
HLSVQEFLAAFHVFYYH-----VNTT----------------MDGLRN------------------------
------------------------------------------------------------------------
----------------FAS-----------------------------------------------------
------------------VENLIKGAVDKAIESEN-------------------GHLDL------FLRFLLG
VSLESNQR-------LFQDLLTH-----TEKS--------------------------SE------------
-----SIRRSTQYIKEKIRDGHG------L----------------------------------STERSINL
FLCLLE--VKDQTLFREIQ-EFVKS----DKQSEKKLSPAHCSTIAYMLQMSEEV-LDELELQKYNT-----
---------SDEGRRRLIPAVSNCTRA
>dr_1_58765423_OTTDARP00000041542
---------------------------------------------QHKTSMK-NKYERLFEGNRL-QENQTL
LNRIYTQLYIIEGESAGVNEEHEVLQMEKTAR--------------TKHSQH-TPIYCNDIFK---------
---------------------------------------------------------EEKEQIKTVLTKGIA
GIGKTVSVQKFILDWAEGKANQDVDFMFVLPFRELNL-I-RDHQYSLHTLLLDFH-P-ELEDL-EPK-IYEE
CKVVFIFDGLDESRITLMFS-D-AQKVCDV-------------TETSSVAVLMSKLMKGELLPSALIWITSR
PAAANQIPSKYIK--RLTEIQGF-TEPQK-EEYFRKRISEQ-HQASRIISHIRRARSLHIMCHIPVFCWISS
TVLQKLLEE--------------------DL------SAEIPQTLTEMYIHFLLIQINMRNQ----------
KYEERDPEKL-------------------------------------------------------------L
QSNREVIVKLAEVAFRQLMKGNVMFYEEDLIESGVDVSDT---SVYSGICTEIFKEESVIQQRK---VYSFI
HLSVQEFLAAFYVFYYY-----VMKN----------------VDTLQF------------------------
------------------------------------------------------------------------
----------------CDV-----------------------------------------------------
------------------MHDLHKNAVDKAIESEN-------------------GHLDL------FLRFLLG
VSLESNQR-------LFQDLLTH-----TEKS--------------------------SE------------
-----SIRRSTQYIKEKIRDGHG------L----------------------------------STERSINL
FLCLLE--VKDQTLSREIQ-EFVKS----DKQSEKKLSPAHCSTIAYMLQMSEEV-LDELELQKFNT-----
---------SDEGRRRLIPAVSNCTRA
>dr_1_58836370_OTTDARP00000024477
---------------------------------------------QHKTSMK-NKYERLFEGNKL-QETQTL
LNRIYTQLYILEGESEGVNEEHEVLQMEKTAR--------------TKHSQH-TPIYCNDIFK---------
---------------------------------------------------------EEKEQIKTVLTKGIA
GIGKTVSVQKFILDWAEGKANQDVDFMFVLPFRELNL-I-RDHQYSLHTLLLDFH-P-ELEDL-EPK-IYEE
CKVVFIFDGLDESRITLMFS-D-AQKVCDV-------------TETSSVAVLMSKLMKGELLPSALIWITSR
PAAANQIPSKYIK--RLTEIQGF-TEPQK-EEYFRKRISEQ-HQASRIISHIRRARSLHIMCHIPVFCWISS
TVLQKLLEE--------------------DL------SAEIPQTLTEMYIHFLLIQINMRNQ----------
KYEERDPEKL-------------------------------------------------------------L
QSNREVIVKLAEVAFRQLMKGNVMFYEEDLIESGVDVSDA---SVYSGICTEIFKEESVIQQRK---VYSFI
HLSVQEFLAAFYVFYYY-----VMKN----------------VDTLQF------------------------
------------------------------------------------------------------------
----------------CDV-----------------------------------------------------
------------------MHDLHKNAVDKAIESEN-------------------GHLDL------FLRFLLG
VSLESNQR-------LFQDLLTH-----TEKS--------------------------SE------------
-----SIRRSTQYIKEKIRDGHG------L----------------------------------STERSINL
FLCLLE--VKDQTLSREIQ-EFVKS----DKQSEKKLSPAHCSTIAYMLQMSEEV-LDELELQKYNT-----
---------SDEGRRRLIPAVSNCTRA
>dr_1_59533896_ENSDARP00000098912
---------------------------------------------QHKTSMK-NKYERLFEGNKL-QESQTL
LNQIYTQLYIIEGESEGVNEEHEVLQMEKTAR--------------TKHSQH-TPIYCNDIFK---------
---------------------------------------------------------EEKEQIKTVLTKGIA
GIGKTVSVQKFILDWAEGKANQDVDFMFVLPFRELNL-I-RDHQYSLHTLLLDFH-P-ELEDL-EPK-IYEE
CKVVFIFDGLDESRITLMFS-D-AQKVCDV-------------TETSSVAVLMSKLMKGELLPSALIWITSR
PAASNQIPSKYIK--RLTEIQGF-TEPQK-EEYFRKRISEQ-HQASRIISHIRRARSLHIMCHIPVFCWISS
TVLQKLLEE--------------------DL------SAEIPQTLTEMYIHFLLIQINMRNQ----------
KYEERDPEKL-------------------------------------------------------------L
QSNREVIVKLAEVAFRQLMKGNVMFYEEDLIESGVDVSDA---SVYSGICSEIFKEESVIQQRK---VYSFI
HLSVQEFLAAFYVFYHY-----IIKN----------------VDMLHF------------------------
------------------------------------------------------------------------
----------------IDL-----------------------------------------------------
------------------LHNLHKGAVDKAIESEN-------------------GHLDL------FLRFLLG
VSLESNQR-------LFQDLLTH-----TEKS--------------------------SE------------
-----SIRRSTQYIKEKIRDGHG------L----------------------------------STERSINL
FLCLLE--VKDQTLSREIQ-EFVKS----DKQSEKKLSPAHCSTIAYMLQMSEEV-LDELELQRYNT-----
---------SDEGRRRLIPAVSNCTRA
>dr_1_57074108_ENSDARP00000105693
---------------------------------------------LHKISMK-NKYEGLFEGVKL-QKTQTL
LNSVYTQLYIIEGESEGVNEEHEVLQMEKTAR--------------TKHSQH-TPIYCNDIFK---------
--------------------------------------------EE-------------KEQIKTVLTKGIA
GIGKTVSVQKFILDWAEGKANQDVDFMFVLPFRELNL-I-RDHQYSLHRLLLDFH-P-ELEDL-EPK-IYEE
CKVVFIFDGLDESRITLMFS-D-AQKVCDV-------------TETSSVAVLMSKLMKGELLPSALIWITSR
PAAANQIPSKYIK--RLTEIQGF-TEPQK-EEYFRKRISEQ-HQASRIISHIRRAKSLHIMCHIPVFCWISS
TVLQKLLEE--------------------DL------SAEIPQTLTEMYIHFLLIQINMRNQ----------
KYEERDPEKL-------------------------------------------------------------L
QSSREVIVKLAEVAFRQLMKGNVMFYEEDLIESGVDVSDA---SVYSGICTEIFKEESVIQQRK---VYSFI
HLSVQEFLAAFYLFYHY-----VIKN----------------VDTLQF------------------------
------------------------------------------------------------------------
----------------CDV-----------------------------------------------------
------------------IQNLHRDIINKALESEN-------------------GHLDL------FLRFLLG
VSLESNQR-------LFQDLLTH-----TEKS--------------------------SE------------
-----SIRRSTQYIKEKIRDGHG------L----------------------------------STERSINL
FLCLLE--VKDQTLSREIQ-EFVKS----DKQSERKLSPAHCSTIAYMLQLSEEA-LDELEFWKYNT-----
---------SDDGRRRLIPAVSNCRRA
>dr_14_37863716_ENSDARP00000107320
--------------------------------------------------MK-NKYERLFEGINH-RETPTL
LNSIYTQLYIIEGESEGVNEEHEVLQMEKRAR--------------TEPSQH-TPVYCNDIFKASA-----G
AGH-----------------------------------------EEKIK--------KEKAQIKTVLTKGIA
GIGKTVSVQKFILDWAEGKDHQDVDFMFVLPFRELNL-I-RDHQYSLHRLLLDFH-P-ELEDL-EPK-IYEQ
CRVVFIFDGLDESRITLNFS-D-EEKVCAV-------------TESSSVAVLMRSLLKGDLLPSALIWITSR
PAAAHQIPSRYIK--RLTEIQGF-TEPQK-EEYFRKRISDE-RRASRIISHIRRARSLQIMCHIPVFCWISS
TVLQKLLEE--------------------DV------SAEIPQTLTEMYIHFLLIQINMRKQ----------
KYK--------------------------------------------------------------------L
QSNREIIVKLAEVAFRQLMEGNVMFYEEDLIESGIDVTDA---SVYSGICTEIFKEESVIQQRK---VYSFI
HLSFQEFLAAFHLFSFQ-----VDTI----------------MVALKN------------------------
------------------------------------------------------------------------
----------------FAS-----------------------------------------------------
------------------IENLLKGTVDKALWSSN-------------------GHLDL------FLRFLLG
ISLESNQR-------LLQELLPH-----TEES--------------------------SE------------
-----SISQSTQYIKDKIRDGHG------L----------------------------------SAERSINL
FLCLLE--VKDQTLSREIQ-DFVKS----DKHSEEKLTPAHCSTISYMIEMSEEP-LDEFELKKYNT-----
---------SAEGRLRLIPAVRNCRRA
>dr_1_58778029_OTTDARP00000041543
---------------------------------------------QHKTSMK-NKYERLFEGNTL-QENQTL
LNRIYTQLYIIEGESEGVNEEHEVLQMEKTAR--------------TKQSQH-TPIYCNDIFK---------
---------------------------------------------------------EEKEQIKTVLTKGIA
GIGKTVSVQKFILDWAEGKANQDVDFMFVLPFRELNL-I-RDHQYSLHTLLLDFH-P-ELEDL-EPK-IYEE
CKVVFIFDGLDESRITLMFS-D-AQKVCDV-------------TETSSVAVLMSKLMKGELLPSALIWITSR
PAAANQIPSKYIK--RLTEIQGF-TEPQK-EEYFRKRISEQ-HQASRIISHIRRARSLHIMCHIPVFCWISS
TVLQKLLEE--------------------DL------SAEIPQTLTEMYIHFLLIQINMRNQ----------
KYEERDPENL-------------------------------------------------------------L
QSNREVIVKLAEVAFRQLMKGNVMFYEEDLIESGVNVSDT---SVYSGICTEIFKEESVIQQRK---VYSFI
HLSVQEFLAAFHVFQLY-----VMQN----------------MDTSRF------------------------
------------------------------------------------------------------------
----------------LDV-----------------------------------------------------
------------------IHSLHKEAVDKATESEN-------------------GRLDL------FLRFLLG
VSLESNQR-------LFQDLLTH-----TEKS--------------------------SE------------
-----SIRRSTQYIKEKIRDGHG------L----------------------------------STERSINL
FLCLLE--VKDQTLSREIQ-EFVKS----DKQSEKKLSPAHCSTIAYMLQMSEEV-LDELELHKYNT-----
---------SDEGRRRLIPAVSNCTRA
>dr_1_59122572_OTTDARP00000041606
---------------------------------------------KHKAIMR-NKYDRLYEGIKL-QETETL
LNRIYTQLYIIEGESEGVNEEHEVLQMEKTAR--------------TKHSQH-TPIYCNDIFK---------
---------------------------------------------------------EEKEQIKTVLTKGIA
GIGKTVSVQKFILDWAEGKANQDVDFMFVLPFRELNL-I-RDHQYSLHTLLLDFH-P-ELEDL-EPK-IYEE
CKVVFIFDGLDESRITLMFS-D-AQKVCDV-------------TETSSVAVLMSKLMKGELLPSALIWITSR
PAAANQIPSKYIK--RLTEIQGF-TEPQK-EEYFRKRISEQ-HQASRIISHIRRARSLHIMCHIPVFCWISS
TVLQKLLEE--------------------DL------SAEIPQTLTEMYIHFLLIQINMRNQ----------
KYEERDPEKL-------------------------------------------------------------L
QSNREVIVKLAEVAFRQLMKGNVMFYEEDLIESGVDAAHT---SIYSGICTEIFKEESVIQQRK---VYSFI
HLSVQEFLAAFFAFYYY-----LSTI----------------REGLKN------------------------
------------------------------------------------------------------------
----------------LLS-----------------------------------------------------
------------------VQSLLEGAVDKAIESES-------------------GHLDL------FLRFLLG
VSLESNQR-------LFQDLLTH-----TEKS--------------------------SE------------
-----SIRRSTQYIKEKIRDGHG------L----------------------------------STERSINL
FLCLLE--VKDQTLSREIQ-EFVKS----DKQSEKKLSPAHCSTIAYMLQMSEEV-LDELELQKYNT-----
---------SDEGRRRLIPAVSNCTRA
>dr_1_59136372_OTTDARP00000041592
---------------------------------------------QHKSSMK-NKYERLLEGNKP-NQNETL
LNRIYTQLYILEGESEGVNEEHEVLQMEKTAR--------------TKHSQH-TPIYCNDIFK---------
---------------------------------------------------------EEKEQIKTVLTKGIA
GIGKTVSVQKFILDWAEGKANQDVDFMFVLPFRELNL-I-RDHQYSLHTLLLDFH-P-ELEDL-EPK-IYEE
CKVVFIFDGLDESRITLMFS-D-APQVCDV-------------TETSSVAVLMSKLMKGELLPSALIWITSR
PAAANQIPSKYIK--RLTEIQGF-TEPQK-EEYFRKRISEQ-HQASRIISHIRRARSLHIMCHIPVFCWISS
TVLQKLLEE--------------------DL------SAEIPQTLTEMYIHFLLIQINMRNQ----------
KYEERDPEKL-------------------------------------------------------------L
QSNREVIVKLAEVAFRQLMKGNVMFYEEDLIESGVDVSEA---SVYSGICSEIFKEESVIQQRK---VYSFI
HLSVQEFLAAFYVFYYH-----LNTT----------------MVVLKK------------------------
------------------------------------------------------------------------
----------------FAS-----------------------------------------------------
------------------LHNLLKGAVDEATESEN-------------------GHLDL------FLRFLLG
VSLESNQR-------LFQDLLTH-----TEKS--------------------------SE------------
-----SIRRTTQYIKEKIRDGHG------L----------------------------------STERSINL
FLCLLE--VKDQTLSREIQ-EFMKS----DKQSEKKLSPAHCSTIAYMLQMSEEV-LDELELQKYNT-----
---------SDEGRRRLIPAVSNCTRA
>bp_XP_020784712.1
M--------------IAVTVEVLMNLKYEVDLLEESKADL-C-SEKLKFTLK-NKYLNIYEGME--EGKSIY
LKKIYTKLHIIEGGLNEANE---------------------------------NTIEVNDIFKAKP----GQ
-----------------------------------------------------------DKLIRTVITLGIP
GVGKTVCAQKFALSWAESENNQDINLLFPIPFRELNP-V-SKESYSLMQLLHQFF-P-ETK---SMQVLGAD
LKVLFIFDGLDETNLPLDFK-R-NKVLRDE-------------TEVASLDVLVTNLLTGDLLNNALIWITSR
PAAANVIPRKHVQ--QWTEIKGF----EKMEEYFRRRIPDE-SSANKLINHVKSSKSLYAMCQIPVFCSITV
TVATNNANL----------------------------TKTFPSTLTEMYVQLLRCQTD--------------
KLRDRN----------------------------------------------------------------DL
NDVSGTVLKLAELAFRQLEKDSLIFYESDLKECNIDIKEA---AVYSDVCTEFFKMEG--RRRR-E-IFTFV
HLTVQEFLAALFVHHSY-----SQRK----------------ENVL--------------------------
------------------------------------------------------------------------
--------LGFFQKVYNKS-----------------------------------------------------
------------------MFSFHKSAIEKALLSAD-------------------GHWDL------FLRFLLG
LSLNSNQE-------LLAGIVDL----GQENS----------------------------------------
-----ETAQTIEFIKEKIKED--------------------------------------------PDVNTNL
FQCLGE--LKDDSLVQEIQ-TLVNS----GRLAAKGLTPVQWSTLNFELMTSEAT--EEFDLKKYVK-----
---------SEEGVVNLKATITASTRA
>dr_1_59336422_OTTDARP00000041486
---------------------------------------------QHKTSMK-NKYERLFEGIKV-KETETL
LSGVYTQLYIIEGESEGVNEEHEVLQMEKTAR--------------TKHSQH-TPIYCNDIFK---------
---------------------------------------------------------EEKEQIKTVLTKGIA
GIGKTVSVQKFILDWAEGKANQDVDFMFVLPFRELNL-I-RDHQYSLHTLLLDFH-P-ELEDL-EPK-IYEE
CKVVFIFDGLDESRITLMFS-D-AQKVCDV-------------TETSSVAVLMSKLMEGELLPSALIWITSR
PAAANQIPSKYIK--RLTEIQGF-TEPQK-EEYFRKRISEQ-HQASRIISHIRRARSLHIMCHIPVFCWISS
TVLQKLLEE--------------------DQ------SAEIPQTLTEMYIHFLLIQINMRNQ----------
KYEERDPEKL-------------------------------------------------------------L
QSNREVIVKLAEVAFRQLMKGNVMFYEEDLIESGVNAAHT---SIYSGICTEIFKEESVIQQRK---VYSFI
HLSVQEFLAAFFAFYYY-----LSTI----------------REGLKN------------------------
------------------------------------------------------------------------
----------------LLS-----------------------------------------------------
------------------VQSLLEGAVDKATESES-------------------GHLDL------FLRFLLG
VSLESNQR-------LFQDLLTH-----TEKS--------------------------SE------------
-----SIRRSTQYIKEKIRDGHG------L----------------------------------STERSINL
FLCLLE--VKDQTLSREIQ-EFVKS----DKQSEKKLSPAHCSTIAYMLQMSEEV-LDELELHKYNT-----
---------SDEGRRRLIPAVSNCTRA
>dr_1_59319484_OTTDARP00000041483
---------------------------------------------KLKTSLK-KKYERLFEGNKL-QENQTL
LNRIYTQLYIIEGESEGVNEEHEVLQMEKTAR--------------TKHSQH-TPIYCNDIFK---------
---------------------------------------------------------EEKEQIKTVLTKGIA
GIGKTVSVQKFILDWAEGKANQDVDFMFVLPFRELNL-I-RDHQYSLHTLLLDFH-P-ELEDL-EPK-IYEE
CKVVFIFDGLDESRITLMFS-D-AQKVCDV-------------TETSSVAVLMSKLMKGELLPSALIWITSR
PAAANQIPSKYIK--RLTEIQGF-TEPQK-EEYFRKRISEQ-HQASRIISHIRRARSLHIMCHIPVFCWISS
TVLQKLLEE--------------------DQ------SAEIPQTLTEMYIHFLLIQINMRNQ----------
KYEERDPEKL-------------------------------------------------------------L
QSNREVIVKLAEVAFRQLMKGNVMFYEEDLIESGVDVSDA---SVYSGICTEIFKEESVIQQRK---VYSFI
HLSVQEFLAAFYVFYYH-----VNTT----------------MDGLRN------------------------
------------------------------------------------------------------------
----------------FAS-----------------------------------------------------
------------------VENLLKGAVDKAIESEN-------------------GRLDL------FLRFLLG
VSLESNQR-------LFQDLLTH-----TEKS--------------------------SE------------
-----SIRRSTQYIKEKIRDGHG------L----------------------------------STERSINL
FLCLLE--VKDQTLSREIQ-EFVKS----DKQSEKKLSPAHCSTIAYMLQMSEEV-LDELELQKYNT-----
---------SDEGRRRLIPAVSNCTRA
>dr_Ott_1_49816965_OTTDARP00000041589
---------------------------------------------QHKTSMR-KKYELLSEGIKV-KETGTQ
LNRIYTQLYIIEGESEGVNEEHEVLQMEKTAR--------------TKHSQH-TPIYCNDIFK---------
---------------------------------------------------------EEKEQIKTVLTKGIA
GIGKTVSVQKFILDWAEGKANQDVDFMFVLPFRELNL-I-RDHQYSLHTLLLDFH-P-ELEDL-EPK-IYEE
CKVVFIFDGLDESRITLMFS-D-AQKVCDV-------------TETSSVAVLMSKLMKGELLPSALIWITSR
PAAANQIPSKYIK--RLTEIQGF-TEPQK-EEYFRKRISEQ-HQASRIISHIRRARSLHIMCHIPVFCWISS
TVLQKLLEE--------------------DL------SAEIPQTLTEMYIHFLLIQINMRNQ----------
KYEERDPEKL-------------------------------------------------------------L
QSNREVIVKLAEVAFRQLMKGNVMFYEEDLIESGVDVSDA---SVYSGICTEIFKEESVIQQRK---VYSFI
HLSVQEFLAAFYVFYYH-----VNTT----------------MMGLKT------------------------
------------------------------------------------------------------------
----------------FAS-----------------------------------------------------
------------------LQKLLKGAVDDAIESKN-------------------GRLDL------FLRFLLG
VSLESNQR-------LFQDLLTH-----TEKS--------------------------SE------------
-----SIRRSTQYIKEKIRDGHG------L----------------------------------STERSINL
FLCLLE--VKDQTLSREIQ-EFVKS----DKQSEKKLSPAHCSTIAYMLQMSEEV-LDELELQKYNT-----
---------SDEGRRRLIPAVSNCTRA
>dr_16_136344_OTTDARP00000043899
---------------------------------------------ANKTKLK-NKCQNINEGNSS-YGKQSL
LMEVYTDLYFTEGGSGEINNEHEVLRNEMISQ--------------SRTTQE-VLYACDEIFKTLP-----G
Q----------------------------------------------------------RTQVRTVLTMGIA
GIGKHVSVQKFILDWAEGKANQDIEIIIHLPFRDLSC-R--EESCSLLQLVHQYS-P-ELREA-DLQ----H
LKVLFILDGLELCQYPLHFH-K-NVYCADI-------------NEKVPVDALLTNLIKGNLLPSALLWITTR
PSTAGRIPPECVH--RVTEIRGF-SDDQK-DSYFRKKISDQ-TLADEIIRHIKSCQSLYIMCHMPIFCWISA
TVLENIMRE--------------------GQ------SEELPRTLTGMFTHFLLLQVSLKHK----------
KFNGADGDNPKKLSE---------------------------------------------------------
-FDQTFILKLGELAFQQMEKGDLIFREEDLREGGIDVSKV---SEYS-VCTEFFREELGLYREK---LYGFL
HVSYQEFLAAIYAHFTC-----VNDG----------------RNVFLKDESR--------------------
------------------------------------------------------------------------
---------------SSVD-----------------------------------------------------
------------------LCDVHQTAVEKALQSEN-------------------GHLDL------FLRFLLG
LSVDSNF--------NLLQDLLK-----DTSC------------------------KPRV------------
-----DTSSTVSFIKEKVKLEQ------------------------------------------SPERIINL
FHCLNQ--LNDNSLVEEIK-AAMKS---GTLLGSELDPEQWSALAYVYLTSGEEI--EEFDMIKSN------
-----------QL-RLLPVLRICKKAR
>dr_3_59056549_ENSDARP00000110138
--------------------------------------------------MK-IKYESLFEGVKL-QQNQTL
LNSIYTQLYIIEGESEGVNEEHEVLQMEKR-Y---------------KTLQD-TPINCNDIFNPSA-----E
AGD-----------------------------------------EEKIR--------EEKEQIKTVLTKGIA
GIGKTVSVQKFILDWAEGKANQDVDFIFVLPFRELNL-I-KDHQYSLHTLLLDFH-P-ELQHL-DSQ-IYEE
CKVVFIFDGLDESRITLMFS-D-CQKVSDV-------------TEASSVSVLMSNLMKGDLLPSALIWITSR
PAAANQIPSKHIS--LVTEIQGF-NDPQK-EEYFRERIR------SRIISHIRRARSLHIMCHIPVFCWISA
TVLQTILK---------------------DL------SAEIPQTLTEMYIHFLLIQTHMRKQ----------
KYEERDPEKL-------------------------------------------------------------L
QSNRDVIVKLAELAFNQLMKGNVMFYEEDLIESGIDVADA---SVYSGICTEIFREESVIYQRK---VYSFV
HLSFQECFAALYVFYCY-----LHKN----------------TEVIMSF-T--GMS----------------
------------------------------------------------------------------------
-----------RYKCEKVS-----------------------------------------------------
------------------LDVFLKGAINKALSSKT-------------------GHLDL------FLRFLHG
VSLESNQR-------LLQDLLKH-----TEND--------------------------PE------------
-----IIKKIIQNLRRG-QKNN-------I----------------------------------SPERWMNL
SHCLIE--MKDNSLVEEMK-RFLN-----------YLTLAQCSTLSNMILMSEEV-MDELDSSKYNI-----
--------KSKEGRWRLVPAVRNCRKA
>dr_Zv9_NA295_32423_ENSDARP00000102325
--------------------------------------------------LK-KKYQSVFEGIAQ-QGDSTL
LNNIYTDLYITQGASEQVNTEHEIRQIEAASR--------------RHQSLE-IQVECKHLFEAAE-----Q
-----------------------------------------------------------DERIRTVLTKGVA
GIGKSVSVQKFVLDWAEGKENQDISFIFPLPFREMNL-K-EKERQSLNDLITQFF-P-ETKGL-NLT-RSTR
FKVLFILDGLDECRLPLNFA-G-NETCRDV-------------SSAVSLDVLLTNLIEGNLLPSALIWITSR
PAASSKIPADCID--QLTEIRGF-NDAQK-EEYFRKRLTDQ-NQAREIIDHIKQSKSLFIMCHIPVFCWISA
TVLQNILK--------------LKHRAHAET------LQESPKTLTQMYTHFLRFQIQQSGR----------
KYDGENTAD--------------------------------------------------------------V
SWDPKLILSLGKLAFQQLERNNVIFYESDLKDCGIDVYKA---SVYSGMCTQIFKEETGIILGI---MYCFL
HLSIQEFIAALYQHLIL-----DNDK----------------TQA-----E---------------------
------------------------------------------------------------------------
-------------KSRDDS-----------------------------------------------------
------------------MTDLLKGAVDRALESEN-------------------GHLDL------YLRFLLG
LSLQSNRQ-------LLRGLLTQ-----QDDR--------------------------DQ------------
-----SKEEIIAYIKQKLEGNL------------------------------------------SAERSINL
LYCLNE--LNDQTLLKEIQ-SHLSR----GSLSSARLSPAQWSALVFVLLTSEEE-LEEFELQKFQR-----
---------SDECLIRLSAVIKTSKRA
>NEME_647_58936-82313_antisense_nwd1_partial
R-----------RRKRSSCSCSGTQPIRAQDTSARSG------GGEALIFVRPKRLDLRSDGLQD-AEAQGL
LSALKVRLCVELFKGADPKRKEHAQYLQMKAR---IGAAVDG----KRGHDV-SERPTEEVGRHVSAAAELC
GR------------------------------------------EALLGKVCL-ALWESSARHAPVVVHGDP
GAGKTTLLAEEMRSVLESRAAVVIRLLTRSLCLQICLAFGLPTALTADTHLVRFF-L---N-------VLEQ
VSLLIVLDDVDHRWLPRDLPPN-VHMVVSM--------E----TRSEAFARMAPTFFEGRRMADSYLESIQR
TLAKSGSPLHLRAREGSLECELRDWAGLKYADHLTERWRNR-RVSSRYLTSERKGHALKILAEYPV----AL
PGLSLVLP-----------------------------DRKVPRKLQELPAEWLFCRAVILDL--------DR
SWRIMDCIETR-----------------------------------------------------LI-RDVL-
-----LLLKP-SLDFSELSLIGQLCA---QCQAWLLSCTEPLIP-QSSFLQHTLSGWLWRVDDG---VIGVW
SLPELSCC----TRSS------------------------DTQRRCWRIGRDGSMR----------------
------------------------------------------------------------------------
--------KWSLLR-------------------------AGS------------------------------
------------------CCVWRRPYL------WG-------------------GVCATERERAERPR----
LRAHGQTEVKFFGLD-GSTLISS-----LQDSEILGVLGDSVSLS---------------------------
-----------------------------VNP----------------GQCAS-----------PR------
-------------------------L--STRAQSGCTSTSRTSTQA---LR---------------------
---------------------------
>dr_Zv9_scaffold3456_46297_ENSDARP00000109510
--------------------------------------------------LK-KKYQSVFEGIAQ-QGDSTL
LNKIYTDLYIIQGASEQVNTEHEIRQIEAASR--------------RHQSLE-IQVEFKHLFEAAE-----Q
-----------------------------------------------------------DEQIRTVLTKGVA
GIGKSVSVQKFVLDWAEGKENQDISFIFPLPFREMNL-K-EIERQSLKDLITQFF-P-ETKGL-NLT-RSTR
FKVLFILDGLDECRLPLNFA-G-NETCGDV-------------SSAVSLDVLLTNLIKGNLLPSALIWITSR
PAAASKIPADCID--RLTEIRGF-NDAQK-EEYFRKRLTDQ-NQAREIIDHIKQSKSLFIMCHIPVFCWISA
TVLQNILK--------------LKHRAHAET------LQESPKTLTQMYTHFLRFQIQQSRR----------
KYDGENTAD--------------------------------------------------------------V
SWDPKLILSLGKLAFQQLDRNNVIFSESDLKDCGIDVYKA---SVYSGMCTQIFKKETGIILGT---MYCFL
HLSIQEFVAALYQHLIL-----DRDK----------------TQA-----E---------------------
------------------------------------------------------------------------
-------------NSRHEI-----------------------------------------------------
------------------MIDFLKTAVDKALESEN-------------------GHLDL------YLCFLLG
LSLQSNRQ-------LLRGLLTQ-----QDDR--------------------------DQ------------
-----SKEEIIANIKQKLEGNL------------------------------------------SPERSINL
FYCLNE--LNDQTLLKEIQ-SHLSR----GSLSSARLSPAQWSALVFVLLTSEEE-LEEFELQKFQR-----
---------SDECLIRLSAVIKSSKRA
>dr_Zv9_scaffold3465_373173_ENSDARP00000112253
---------------------------------------------KLKSNLT-RRFQCLNENTAK-QGNPTL
LNEIYTELYITESQSGEINNEHEVRQIEAQSR--------------RSTTEE-TPIQCRDIFTPLL-----G
Q----------------------------------------------------------DNRIRAVLTKGVA
GIGKTVSVQKFILDWAEGKENQDIQLIIPLPFREFNL-M-KGRNVSLLNLIHVF-FP-ETKEI-DIS-G-DD
CKVLFIFDGLDECRLTLDFK-P-SDTKLFN------------IAESASVDVLLTNLIVGNLLPSSLIWITSR
PAAADLIPSEFVH--RVTEVRGF-DP-QK-EEYFRKRIGEQ-SLADKIISHLKSSRSLYIMCHIPVFCWISA
TVLERMMS--------------------AAK------SAEIPKTLTQMYTHFLINQTNSRHE----------
KDYKRN-----------------------------------------------------------------V
K-DEDMILKLGNLAFLQLMKGNLIFYEEDLRECGIDVEEA---SVYSGLCTQIFREELGLCQGK---VFCFV
HLSLQEHLAALYAHVFF-----TSKN----------------KNAILPL-----------------------
------------------------------------------------------------------------
--------------KKYNS-----------------------------------------------------
------------------LSQLHQRATVEALESRN-------------------GHLDL------FLRFLLG
LSLKTNQT-------IFQELLSK-----TGSS--------------------------SY------------
-----NKEETLQFIKLKIREYR------------------------------------------SSEKSINL
FHCLNE--LGDDSLMQEIQ-HHLQS----GQIGKTKLSSSQWSALIYVLLTSEQK-MDVFDLKEFIG--EQ-
-------HAADEVLEKLMPVLKESRSA
>NEME_100_915352-917090
---------------------------------------------YYKRSLE-KKCGYVSEGAET-ES-STP
LKSIFADLYMVECRSEFVNNQHEERQLETLSR--------------R-IVHD-MSIKYHEVFKPLP----SD
Q-----------------------------------------------------------SPIRAVLTVGVA
GVGKTFSVLKFCLDWAQGVNNQVLQLVVPLPFRELNL-V-SRKRYNLLTLIHELH-S-ALEEL-TAD-ILTH
GKVLFICDGLDESRLPLDFH---CELISEV-------------TQTSEVSKLLVNLIKGTLLPNALIWITSR
PAAASRIPASCVH--RLTEVRGF-TDEQM-ENYFRKRFTDS-EQCDRALSHIRTSRSLRNMCQIPVFCKITD
TVLHHMFQS--------------------DE------SGALPQTLTNLYASFLLVQMQR-KC----------
KYRQESS------------------------------------------------------------GPELS
STDTQFLLKLGRLALEHLEKGQIMFYQEDLQRVGLEEADT---LMNSGLCSEIFKQEKVISGISGQPVYCFI
HLSVQEFLAALYKFHRF-------KN----------------KKGL---AKWL-------------------
------------------------------------------------------------------------
--------------KRN---------------------AT--------------------------------
------------------LDVYLRKKLTKSFQSPN-------------------GHLDL------FVRFLHG
LTLESNQR-------LLRALLGP-----SQIY--------------------------SN------------
-----MTQRVIINLKKMSAK-A------------------------------------------SPDRSINI
FHCLIE--LNDHSVQQQVL-ALLES---RGGKSKEKLSEIQCSALAYMLQMSEEV-LEELNLQKYRT-----
---------SAEGLLRLLPAVRNCKKA
>dr_4_59681447_ENSDARP00000110020
--------------------------------------------------MK-DKYESLYEPVKL-QDNQTL
LNSIYTQLYIIEGESEWVKDEDFEK---SPTA---------------QQSQD-TLIYCNDIFKTSS------
---------------------------------------------------------QVKDEIRVVLTKGIA
GIGKTVSVQKFILDWSEGRANQDVDFLFVLPFRELNM-I-KDHQYSLHSLLRDFH-P-KLQNL-DSR-IYEQ
CRVVFIFDGLDESRITLNFS-D-CEKVCDV-------------NESSSVGVLTSNLIRGDLLPSALIWITSR
AAAASQIPSKYIN--RVTEIQGF-DEPQK-REYFTRRIGNE-EQANTIISHVRKARSLHIMCHIPVFCCISA
TVLENIITR----------------------------GSEIPQSLTEMYIHFLLIQIHVNNQ----------
KYEERDPEKV-------------------------------------------------------------L
ESNRGLIVKLAELAFRQLMKGNVMFYEEDLTESGMDI-DA---AVYSGICTA-FKQELVIQQRK---VYSFI
HLSFQEFLAAFYAFYCH-----LTKN----------------RKPLQ------EFLREEY------------
------------------------------------------------------------------------
--------SQQDRKSPRSS-----------------------------------------------------
------------------LYELLTSAADKTLKSKN-------------------GRLDL------FLRFLLG
ISLESNQR-------LLKDLLTH-----TESS--------------------------TD------------
-----TIGETAQYIKQRVNCYN-------L----------------------------------SADRSINL
FLCLLE--VNDQTLSREIQ-EFIRS----DKHSEEKLSPVHCSAIAHMIQMSEEV-LEEFEPIKYNT-----
---------SYEGRWRLIPAVLNCRKA
>bp_XP_020796059.1
---------------------------------------------DHKRYLM-LRYERVHEGTNT-ES-KTS
LNKIYTELFITDGHRDHVSTQHEEKQLETLSK--------------N-TAPS-AAIRIHDIFKPLP----SD
L-----------------------------------------------------------KPTRVVLTCGVA
GVGKTFSVLKFTLDWAQDLENHDVDLVVPLSFRELNL-V-GQSRYSLLTLIQESH-V-SLQEI-TAE-TLAQ
GKLLFIFDGLDESRQTLPFH-A-CKHITRV-------------TQRAKVGVLLVNLIKGTLLPSALIWITSR
PAAANQISVQFVD--RFTEVRGFVTGKQK-EEYFRKRFTDE-ELCSRVLAHITKCKSLNIMCQIPVFCWITA
RVLEHMFRV--------------------EH------RGALPRTLTDMYTHFLLVQTLR-KR----------
KYKQETS------------------------------------------------------------VVELT
TVDVEVIQKLGKLAFNHLQKGNFMFYQEDLLHVGLDLTEA---SVYSGLCTEIFKHESVTFSYP-QTIYCFV
HLSVQEFLAAVYMHHCF------NKK----------------AKRF--HKSW--------------------
------------------------------------------------------------------------
------------------K-----------------QYST--------------------------------
------------------VDVFLKEALKKALNSPN-------------------GHLDL------FVRFLHG
LALESNQE-------LLKNILGP-----IQTG--------------------------PE------------
-----VRQKVINNLKEMNAGDI------------------------------------------SPDRSINI
FHCLTE--LHERSVHQYIQ-DLLKS-----GNRSGKLSEIQCSALAYMLQMSEDV-LEELDLKKYNT-----
---------SPEGCLRLLPAVRNCRKA
>NEME_112_188487-190230
-----------------------------------TAIPV-F-CCKIKTHLQ-KKFSQVSQGIAK-AGSSAS
LQQIYTELYITEGGASEVNEEHEVGHIE-TSR--------------RL--AE-RPIACEDIFK--------Q
----------------------------------------------------------SEEPIRMVLTVGVA
GVGKTVLTQKFSLDWAEGKAHQDIQLLFPFTFRALNV-L-MGKSFSLVELIHHFF-S-QPKA---LC-SFEE
LKLLFIFDGLDECRLPLDFT-Q-TKVLTDP-------------TESASVQELLVNLIRGSLLPSARLWITTR
PAAANQIPPESVS--MVTEVRGF-TDPQK-EQYFRKRFRDE-QKATKVISHIKSIRSLYIMSYIPIFSWILS
TVLEHL--SE-------------------TT-------EQLPHTLTQMYIHFLVVQAKVKNI----------
KYHEGTGADLH-----------------------------------------------------------WT
EETKEMVRSLGKLAFEQLQKGNLIFYESDLRECGLDAAEI---ARYSGVFTQVFREEQGLYQDN---VYCFI
HLSVQEFLAALHVHQTF-----FSSG----------------KNLLS-----------PQ------------
------------------------------------------------------------------------
--------------HSSES-----------------------------------------------------
------------------PEVFYRSAVDQALQSPN-------------------GHLDL------FLRFLLG
LSLPINQS-------LLTGLITQ-----TGHD--------------------------S-------------
-----TNQETVRYIKEKLNEKG-------L----------------------------------SAERSLNL
LHCLNE--LNDRSLLEEIQ-KVMRG----GGVCNKHMSPAKWSAVAFLLLSSDSN-LEEFDLNEYYT-----
---------SDEALQKLLPVVKASKKA
>dr_15_37778323_OTTDARP00000045218
---------------------------------------------AIQSVLR-IRFQCLHEGLSK-HSVLIP
LNDIYTELYITEGEGGELNNEHEIRWIETACR--------------RALTED-RPVNLNDIFKPLH-----G
Q----------------------------------------------------------DRPIRTVLTKGVA
GIGKTVSVQKFIIDWAEGEANQDIWFIFPLPFRELNL-L-KDQSFSLKGLLQYFM-N-I--EL-DIS--LHE
GKIMFIFDGLDECRLPLDFH-N-NVKLCDV-------------TESASVDVLLTNIIRGNLLPSSLIWITSR
PAAADVVPSKCIH--RVTEVRGF-SDPQK-EEYIRKKVSDQ-TLSDRIISHLKSSRSLYIMCHIPVFCWISA
TVLKKMLSE--------------------AE------SAEIPNTLTQMYTQFLMLQLRIKNE----------
KAYDKK------------------------------------------------------------------
SSDIDIVLKLGELAFQQLEKLNLIFYKEDLREYGIDEQEA---SVYSGL----FREESGMFQGK---VYSFV
HLSVQEHLAALYVYLYF-----VNEN----------------INKLNQPNFLTSIL----------------
------------------------------------------------------------------------
--------------KCVPT-----------------------------------------------------
------------------VFDVYQTAVKKALQSTS-------------------GHLDL------FLRFLLG
FSLESNQ--------NLLGDLQV-----QTES-------------------------SSD------------
-----SREQIVGFIKEKIKESP------------------------------------------PPEKMINL
FHCLNE--LNDHSLVEEIQ-DFLQS---ESRINMKLTASQWSAMVFVLL-TSGQK-LDVFDLNKYI------
---GTYILPDESLQRLQPVLAASRTAK
>dr_1_59372942_OTTDARP00000041488
---------------------------------------------QHKTSMK-NKYEKIFEGNKL-NQNETL
LNRIYTQLYIIEGESEGVNEEHEVLQMEKTAR--------------TKHSQH-TPIYCNDIFK---------
---------------------------------------------------------EEKEQIKTVLTKGIA
GIGKTVSVQKFILDWAEGKANQDVDFMFVLPFRELNL-I-RDHQYSLHTLLLDFH-P-ELEDL-EPK-IYEE
CKVVFIFDGLDESRITLMFS-D-APQVCDV-------------TETSSVAVLMSKLMEGELLPSALIWITSR
PAAANQIPSKYIK--RLTEIQGF-TEPQK-EEYFRKRISEQ-HQASRIISHIRRARSLHIMCHIPVFCWISS
TVLQKLLEE--------------------DQ------SAEIPQTLTEMYIHFLLIQINMRNQ----------
KYEERDPEKL-------------------------------------------------------------L
QSNREVIVKLAEVAFRQLMKGNVMFYEEDLIESGVDVSDA---SVYSGICTEIFKEESVIQQRK---VYSFI
HLSFQEFLAALYVFYHY-----VMKN----------------VDTLGF------------------------
------------------------------------------------------------------------
----------------FDV-----------------------------------------------------
------------------IHNLHREMIEKACENKN-------------------GHLDL------FLRFLLG
VSLESNQR-------LLQDLLTH-----TEKS--------------------------SE------------
-----SIRKTITYVIDKIKNIRS------APCSL------------------------------STERSINL
FLCLLE--VKDQTLSREIQ-EFLKM----SKISKTDLSPAHCSTIAYMLQMSEEV-LDELELKKYNT-----
---------SDEGRRRLIPAVSNCTRA
>dr_1_37403583_OTTDARP00000008492
---------------------------------------------EFKCSLK-KKYQSVFEGIAQ-QGDSTL
LNNIYTDLYITQGASEQVNTEHEIRQIEAASR--------------RHQSLE-IQVECKHLFEAAE-----Q
-----------------------------------------------------------DERIRTVLTKGVA
GIGKSVSVQKFVLDWAEGKENQDISFIFPLPFREMNL-K-EKERQSLKDLITQFF-P-ETKGL-NLT-RSTR
FKVLFILDGLDECRLPLNFA-G-NETCGDV-------------SSAVSLDVLLTNLIKGNLLPSALIWITSR
PAAASKIPADCID--RLTEIRGF-NDAQK-EEYFRKRLTDQ-NQAREIIDHIKQSKSLFIMCHIPVFCWISA
TVLQNILK--------------LKHRAHAET------LQESPKTLTQMYTHFLRFQIQQSRR----------
KYDGENTAD--------------------------------------------------------------V
SWDPKLILSLGKLAFQQLERNNVIFYESDLKDCGIDVYKA---SVYSGMCTQIFKEETGIILGT---MYCFL
HLSIQEFIAALYQHLIL-----DRDK----------------TQ-A--------------------------
------------------------------------------------------------------------
------------EKSRDES-----------------------------------------------------
------------------MIDFLKTAVDKALESEN-------------------GHLDL------YLRFLLG
LSLQSNRQ-------LLRGLLTQ-----QDDR--------------------------DQ------------
-----SKEEIIAYIKQKLEGNL------------------------------------------SPERSINL
FYCLNE--LNDQTLLKEIQ-SHLSR----GRLSPY-LSPAQWSAVVFVLLTSEEE-LEEFELQKFQR-----
---------SDECLIRLSAVIKTSKRA
>bp_XP_020780540.1
---------------------------------------------ALKRSII-GRCSSVTEGREA-RC-TSS
LEKVYTELFITEGLN-EVMTQHELSQIEADSH--------------K-HNQE-TRIKCKDIFLPLP----SE
Q-----------------------------------------------------------KPLRLVLTLGVA
GVGKTFSVLKFSLDWAQGSENQDLFLVLPLTFRELNL-V-TRGRYSLLELIHLFY-P-CLRPV-PAH-TLLH
SKILLILDGLDESRVSLDFS---CEAISEV-------------TQGSEVGPLLVNLIRGSLLPDALIWITSR
PAAAYQIPAEYVQ--RLTEVRGF-TDQQR-EQYFRMRFSDA-DELWKVLSHIRGSHCLCTMCQIPVFCWITT
IVLGHMLRH--------------------TH------SGALPQTLTDLYAHFLLVQMQR-NR----------
KYKEGN------R------------------------------------------------------VPELS
TADCDLLLKLGRLAFEHLQKGNIMFYQEDLEEVGLDLRQG---SFYSGLCSEIFKPQNVIFSQK---VYSFV
HFSVQEFMAAVYIHHCF-----STKN----------------TEVL---SQFV-------------------
------------------------------------------------------------------------
--------------GQDLA-----------------QNSS--------------------------------
------------------LDMFLKRVMEVSLGSKT-------------------GHLDL------FVRFLHG
LSLESNYR-------ALELLLGP-----NKTN--------------------------QE------------
-----TIQRIMDNLKELNLKDV------------------------------------------SPDRNINI
YHCLTE--MNDQSVHQQIQ-DFLKT---G-GAEKRSLSEFQCSALAYMLQMSEQV-LEELDLSKYNT-----
---------TREGRWRLIPAVRNCKKA
>NEME_530_648848-650594
------------------------------------AVGV-Y-RDKLKRRLQ-QRFSHVFEGVAK-AGDSAP
LRQIYTELYITEGGASEVNQEHEVRLMETTSR--------------KPAAAE-TSITCEDLFK--------Q
Q------------------------------------------------------------PIRTVLTVGVA
GVGKTVLTRKLSLDWAEGRVHQDVQLLFPFTFRELNV-L-RDTEYSLVELLHHFF-S-QTKG---LC-SFQQ
LQLLFIFDGLDECRLPLDFS-R-TRVLTEP-------------TESASVEELLVNLIRGSLLPSARLWITTR
PAAANQIPAECVS--MVTEVRGF-SDPQK-EQYFRKRFRDE---ATAVISHIKSIRSLYIMCHIPVFCWILS
VVLHTILKQT-------------------EK-------PELPKTLTEMYVHFLVVQAKVKNI----------
KYHEGTGADLH-----------------------------------------------------------WT
PETREMVQSLGKLAFEQLQKGNLIFYESDLSECGLDAAEI---ARYSGVFTQVFREEPGLYQDK---VYCFI
HLSVQEFLAALHVHQTF-----FSSG----------------ENLLS-----------PP------------
------------------------------------------------------------------------
--------------HSSES-----------------------------------------------------
------------------PEAFYRSAVDRALQSPN-------------------GHLDL------FLRFLLG
LSLPTNQS-------LLQGQLTH-----TGSS--------------------------SQ------------
-----TNQETVKYIKEKLNEKG-------L----------------------------------SAERSLNL
LHCLNE--LNDHSLMEQIQ-RFMRE----GDLSDKYLSPVHWSALSFLLLSSDSD-LEEFDLRKYYP-----
---------SETVLLKLLLVVKTSTKA
>dr_Zv9_NA382_48608_ENSDARP00000107128
---------------------------------------------QLKCSLK-KKYQSVFEGIAQ-QGDSTL
LNKIYTDLYITQGASEQVNTEHEIRQIEAASR--------------RHQPLE-IQVKCKHLFEAAE-----Q
-----------------------------------------------------------DEQIRTVLTKGVA
GIGKSVSVQKFVLDWAEGKENQNMSFIFPLPFREMNL-K-EKERQSLKDLITQFF-P-ETKGL-NLT-RSTR
FKVLFILDGLDECRLPLNFA-G-NETCRDV-------------SSAVSLDVLLTNLIKGNLLPSALIWITSR
PAAASKIPADCID--RLTEIRGF-NDAQK-EEYFRKRLTDQ-NQAGEIIDHIKQSKSLFIMCHIPVFCWISA
TVLQNILK--------------LKHRAHAET------LQESPKTLTQMYTHFLRFQIQQSRR----------
KYDGENTAD--------------------------------------------------------------V
SWDPKLILSLGKLAFQQLDRNNVIFYESDLKDCGIDVYKA---SVYSGMCTQIFKEETGIIFGT---MYCFL
HLSIQEFIAALYQHLIL-----DRDK----------------TQA-----E---------------------
------------------------------------------------------------------------
-------------NSRDKS-----------------------------------------------------
------------------MIDLLKAAVDKALESEN-------------------GHLDL------YLRFLLG
LSLQSSRQ-------LLRGLLTQ-----QDDR--------------------------DQ------------
-----SKEEIIAYIKQKLEGNL------------------------------------------SPERSINL
FYCLNE--LNDQTLLKEIQ-SQLSS----RRLS-PYLSPAQWSALVFVLLTSEEE-LEEFELQKFQR-----
---------SDECLIRLSAVIKTSKRA
>dr_Zv9_scaffold3480_208898_OTTDARP00000027204
---------------------------------------------QLKCSLK-KKYQSVFEGIAQ-QGDSTL
LNNIYTDLYITQGASEQVNTEHEIRQIEAVSR--------------RHQSLE-TQVEFKHLFKA-E-----Q
-----------------------------------------------------------DEQIRTVLTKGVA
GIGKSVSVQKFVLDWAEGKENQDISFIFPLPFREMNL-K-EKERQSLKDLITQLF-P-ETKGL-NLT-RSTQ
FKVLFILDGLDECRLPPNFA-G-NEMCCDV-------------SSAVSLDVLLTNLIKGNLLPSALIWITSR
PAAASKIPADCID--RLTEIRGF-NDAQK-EEYFRKRLTDQ-NQAREIIDHIKQSKSLFIMCHIPVFCWISA
TVLQNILN--------------LKHRAHAET------LQESPKTLTQMYTHFLRFQIQQSRR----------
KYDGENTAD--------------------------------------------------------------V
SWDPKLILSQGKLAFQQLERNNVIFYESDLNDCGIDVYKA---SVYSGMCTQIFKKETGIILGT---MYCFL
HLSIQEFIAALYQHLIL-----DNNK----------------KQA---------------------------
------------------------------------------------------------------------
------------EKSRNES-----------------------------------------------------
------------------MINLLKTAVDKALESEN-------------------GHLDL------YLRFLLG
LSLQSNRQ-------LLRGLLTQ-----QDDR--------------------------DQ------------
-----SKEGIIAYIKQKLEGNL------------------------------------------SPERSINL
FYCLSE--LNDQTLLKEIQ-SHLSR----GSLSSARLSPAQWSALVFVLLTSEEE-LEEFELWKFQR-----
---------SDECLIRLSAIIKNSKRA
>dr_17_4165142_OTTDARP00000043275
---------------------------------------------QHKTCMK-NKYERLFEGIKL-EGNQTL
LNRIYTQLYIIEGESEGVNEEHEVLQMEKTA-----------------RTQD-TPIYCNDIFKPLH-----Q
SEY------------------------------------------------------KVKDKIKTVLTKGIA
GIGKTVSVQKFILDWSEGKANQDVDLMFVLPFRELNL-I-KDHQYSLHRLLLDFH-P-DLQDL-HSQ-IYEE
CKVVFIFDGLDESRMTLKFS-D-IERVSDV-------------NESSSVDVLMSNLIRGDLLPSAHIWITSR
PAATNQIPSEYIS--RLTEIQGF-NESQK-EEYFRKRISDE-HQASRIISHIRRTRSLHIMCHIPVFCWISA
TVLQNLLNQ--------------------DD------GAEIPQTLTEMYIHFLLTQISMRNQ----------
KYDERDREKL-------------------------------------------------------------L
QSNRDMIVKLAELAFTQLMEGNVMFYEEDLIESGIDVRDA---SVYSGICTEIFKEESVVHQRK---VYCFI
HLSFQEFLAALYVFYCH-----VNNK----------------S--LKLF-----------------------
------------------------------------------------------------------------
--------------QKEGF-----------------------------------------------------
------------------LDKLLKSSVDESLQSEN-------------------GHLDL------FLRFLLG
ISLESNQR-------LLQDLLKQ-----IEDS--------------------------LE------------
-----TLKNITQYIKHKLKGQEP------L----------------------------------SAERCINL
FLCLLE--IKDQTLYREIQ-EFVKS----NNDSEYLLSLSHCSTIAYMLQISEEV-LNEFDLRKYNT-----
---------SDEGRRRLIPAVVNSRKA
>dr_13_48335008_OTTDARP00000027079
---------------------------------------------QLKCSLK-RKYQSVFEGIAQ-QGDSTL
LNNIYTDLYITQGASEQVNTEHEIRQIEAASR--------------RHQSLE-IQVKCKHLFEAAE-----Q
-----------------------------------------------------------DEQIRTVLTKGVA
GIGKSVSVQKFVLDWAEGKENQDISFIFPLPFREMNL-K-EKERQSLKDLITQFF-P-ETKGL-NLT-RSTR
FKVLFILDGLDECRLPLNFV-G-NETCRDV-------------SSAVSLDVLLTNLIKGNLLPSALIWITSR
PAAASKIPADCID--RLTEIRGF-NDAQK-EEYFRKRLTDQ-NQAREIIDHIKQSKSLFIMCHIPVFCWISA
TVLQNILK--------------LKHRAHAET------LQESPKTLTQMYTHFLRFQIQQSRR----------
KFDGENTAD--------------------------------------------------------------V
SWDPKLILSLGKLAFQQLERNNVIFYESDLTDCGIDVYKA---SVYSGMCTQIFKEETGIILGT---MYCFL
HLSIQEFIAALYQHLIL-----DSGK----------------TQ-A--------------------------
------------------------------------------------------------------------
------------EKSRDKS-----------------------------------------------------
------------------MTDLLKTAVDKALESEN-------------------GHLDL------YLRFLLG
LSLQSNRQ-------LLRGLLTQ-----QDDR--------------------------DQ------------
-----SKEEIIAYIKQKLKGNL------------------------------------------SPERFINL
FYCLNE--LNDQTLLKQIQ-SLLSR----GRLSS-YLSPAEWSALVFVLLTSEEE-LEEFELQKYQR-----
---------SDECLIRLSAVIKTSKRA
>dr_13_48365803_OTTDARP00000027078
---------------------------------------------QLKCSLK-KKYQSVFEGIAQ-QGDSTL
LNNIYTDLYITQGASEQVNTEHEIRQIEAASR--------------RHQSLE-IQVKCKHLFEAAE-----Q
-----------------------------------------------------------DEQIRTVLTKGVA
GIGKSVSVQKFVLDWAEGKENQDISFIFPLPFREMNL-K-EKERQSLKDLITQFF-P-ETKGL-NLT-RSTR
FKVLFILDGLDECRLPLNFA-G-NETCRDV-------------SSAVSLDVLLTNLIKGNLLPSALIWITSR
PAAASKIPADCID--RLTEIRGF-NDAQK-EEYFRKRLTDQ-NQAREIIDHIKQSKSLFIMCHIPVFCWISA
TVLQNILK--------------LKHRAHAKT------LQESPKTLTQMYTHFLRFQIQQSRR----------
KYDGENTAD--------------------------------------------------------------V
SWDPKLILSLGKLAFQQLERNNVIFYESDLKDCGIDVYKA---SVYSGMCTQIFKEETGIILGT---MYCFL
HLSIQEFIAALYQHLTL-----DNDK----------------TK-A--------------------------
------------------------------------------------------------------------
------------EKSRDES-----------------------------------------------------
------------------MIDLLKTAVDKALESEN-------------------GHLDL------YLRFLLG
LSLQSSRQ-------LLRGLLTQ-----QGDR--------------------------DQ------------
-----SKNKIIAYIKQKLEGNL------------------------------------------SPERSINL
FYCLNE--LNDQTLLKEIQ-SHLRE----GSLSYTYLSPAQWSALVFVLLTSEEE-LEEFELLKFQR-----
---------SDECLIRLSAVIKTSKRA
>dr_1_37817953_OTTDARP00000014154
---------------------------------------------QLKCSLK-KKYQSVFEGIAQ-QGDSTL
LNNIYTDLYITQGASEQVNTEHEIRQIEAASR--------------RHQSLE-IQVKCKHLFEAAE-----Q
-----------------------------------------------------------DEQIRTVLTKGVA
GIGKSVSVQKFVLDWAEGEENQDISFIFPLPFREMNL-K-EKERQSLKDLITQFF-P-ETKGL-NLT-RSTR
FKVLFILDGLDECRLPLNFA-G-NETCRDV-------------SSAVSLDVLLTNLIKGNLLPSALIWITSR
PAAASKIPADCID--RLTEIRGF-NDAQK-EEYFRKRLTDQ-NQAREIIDHIKQSKSLFIMCHIPVFCWISA
TVLQNILK--------------LKHRAHAET------LQESPKTLTQMYTHFLCFQIQQSRR----------
KYDGENTAD--------------------------------------------------------------V
SWDPKLILSLGKLAFQQLERNNVIFYESDLQDCGIDVYKA---SVYSGMCTQIFKEETGIILGT---MYCFL
HLSIQEFIAALYQHLIL-----DNDK----------------TQ-A--------------------------
------------------------------------------------------------------------
------------ENSRDEI-----------------------------------------------------
------------------MIDLLKTAVDKALESEN-------------------GLLDL------YLRFLLG
LSLQSSRQ-------LLRGLLTQ-----QDDR--------------------------DQ------------
-----SKEEIIAYIKQKLEGNL------------------------------------------SPERSINL
FYCLNE--LNDQTLLKEIQ-SHLSS----GSLSSAHLSPAQWSALVFVLLTSEEE-LEEFELQKFQR-----
---------SDECLIRLSAVIKTSKRA
>dr_4_54584154_OTTDARP00000040387
---------------------------------------------QLKCSLK-KKYQSVFEGIAQ-QGDSTL
LNNIYTDLYITQGASEQVNTEHEIRQIEAASR--------------RHQSLE-IQVECKHLFEAAE-----Q
-----------------------------------------------------------DEQIRTVLTKGVA
GIGKSVSVQKFVLDWAEGKENQDISFIFPLPFREMNL-K-EEERQSLKDLITQFF-P-ETKGL-NLT-RSTR
FKVLFILDGLDECRLPLNFA-G-NETCRDV-------------SSAVSLDVLLTNLIKGNLLASALIWITSR
PAAASKIPADCID--RLTEIRGF-NDAQK-EEYFRKRLTDQ-NQAREIIDHIKQSKSLFIMCHIPVFCWISA
TVLQNILT--------------LKHRAHAET------LQESPKTLTQMYTHFLRFQIKQSRR----------
KYDGENTAD--------------------------------------------------------------V
SWDPNLILSLGKLAFQQLDRNNVIFYESDLNDCGIDVYKA---SVYSGMCTQIFKEETGIILGT---MYCFL
HLSIQEFIAALYQHLIL-----DNDK----------------TQ-A--------------------------
------------------------------------------------------------------------
------------EKSRDES-----------------------------------------------------
------------------MIDFLKTAVDKALESEN-------------------GHLDL------YLRFLLG
LSLQCNRQ-------LLRGLLTL-----QDDR--------------------------DQ------------
-----SKEEIIAYIKQKLEGNL------------------------------------------SPERSINL
FYCLNE--LNDQTLLKEIQ-SHLSS----GSLSSAHLSPAQWSALVFVLLTSEEE-LEEFELQKFQR-----
---------SDECLIRLSAVIKTSKRA
>dr_4_41887677_OTTDARP00000041138
---------------------------------------------QLKCSLK-KKYQSVFEGIAQ-QGDSTL
LNNIYTDLYITQGASEQVNTEHEIRQIEAASR--------------RHQSLE-IQVECKHLFEAAE-----Q
-----------------------------------------------------------DEQIRTVLTKGVA
GIGKSVSVQKFVLDWAEGKENQDISFIFPLPFREMNL-K-EEERQSLKDLITQFF-P-ETKGL-NLT-RSTR
FKVLFILDGLDECRLPLNFA-G-NETCRDV-------------SSAVSLDVLLTNLIKGNLLPSALIWITSR
PAAASKIPADCID--RLTEIRGF-NDAQK-EEYFRKRLTDQ-NQATEIIDHIKQSKSLFIMCHIPVFCWISA
TVLQNILK--------------LKHRAHAET------LQESPKTLTQMYTHFLRFQIQQSRR----------
KYDGENTAD--------------------------------------------------------------V
SWDPKLILSLGKLAFQQLERNNVIFYESDLKDCGIDVYKA---SVYSGMCTQIFKEETGIILGT---MYCFL
HLSIQEFIAALYQHLIL-----DRDK----------------TQ-A--------------------------
------------------------------------------------------------------------
------------EKSRDES-----------------------------------------------------
------------------MIDFLKTAVDKALESEN-------------------GHLDL------YLRFLLG
LSLQSNRQ-------LLRGLLTQ-----QDDR--------------------------DQ------------
-----SKEEIIAYIKQKLEWNL------------------------------------------SPERSINL
FYCLNE--LNDQTLLKQIQ-SHLRR----GSLSSADLSPAQWSAVVFVLLTSEEE-LEEFELQKFQR-----
---------SDECLIRLSAVIKTSKRA
>dr_4_39552590_OTTDARP00000040391
---------------------------------------------QLKCSLK-KKYQSVFEGIAQ-QGDSTL
LNNIYTDLYITQGASEQVNTEHEIRQIEAASR--------------RHQSLE-IQVECKHLFEAAE-----Q
-----------------------------------------------------------DEQIRTVLTKGVA
GIGKSVSVQKFVLDWAEGKENQDISFIFPLPFREMNL-K-EKERQSLKDLITQFF-P-ETKGL-NLT-RSTR
FKVLFILDGLDECRLPLNFA-G-NETCRDV-------------SSVVSLDVLLTNLIKGNLLPSALIWITSR
PAAASKIPADCID--RLTEIRGF-NDTQK-EEYFRKRLTDQ-NQAREIIDHIKQSKSLFIMCHIPVLCWISA
TVLQNILK--------------LKHRAHAET------LQESPKTLTQMYTHFLRFQIQQSRR----------
KYDGENTAD--------------------------------------------------------------V
SWDPNLILSLGKLAFQQLERNNVIFYESDLKDCGIDVYKA---SVYSGMCTQIFKEETGIILGT---MYCFL
HLSIQEFIAALYQHLIL-----DNNK----------------KQ-A--------------------------
------------------------------------------------------------------------
------------EKSRNKV-----------------------------------------------------
------------------MINLLKTAVDKALESEN-------------------GHLDL------YLRFLLS
LSLQSNRQ-------LLRGLLTQ-----QDDR--------------------------DQ------------
-----SKEEIIAYIKQKLEGNL------------------------------------------SPERSINL
FYCLNE--LNDQTLLKQIQ-SHLSR----GSLSSARLSPAQWSALVFVLLTSEEE-LEEFELQKFQR-----
---------SDECLIRLSAVIKTSKRA
>dr_4_52999560_OTTDARP00000040499
---------------------------------------------QLKCSLK-KKYQSVFEGIAQ-QGDSTL
LNNIYTDLYITQGASEQVNTEHEIRQIETASR--------------RHQSLE-IQVECKHLFEAAE-----Q
-----------------------------------------------------------DEQIRTVLTKGVA
GIGKSVSVQKFVLDWAEGKENQDISFIFPLPFREMNL-K-EKERQSLKDLITQFF-P-ETKGL-NLT-RSTR
FKVLFILDGLDECRLPLNFA-G-NETCHDV-------------SSAVSLDVLLTNLIKGNLLPSALIWITSR
PAAASKIPADCID--RLTEIRGF-NDAQK-EEYFRKRLTDQ-NQAREIIDHIKQSKSLFIMCHIPVFCWISA
TVLQNILK--------------LKHRAHAET------LQESPKTLTQMYTHFLRFQIQQSRR----------
KYDGENTAN--------------------------------------------------------------A
SWDPKLILSLGKLAFQQLERNNVIFYESDLKDCGIDVYKA---SVYSGMCTQIFKEETGIILGT---MYCFL
HLSIQEFIAALYQHLIL-----DRDK----------------TQ-A--------------------------
------------------------------------------------------------------------
------------EKSRDES-----------------------------------------------------
------------------MIDLLKTAVDKALESEN-------------------GHLDL------YLRFLLG
LSLQSNRQ-------LLRGLLTQ-----QDDR--------------------------DQ------------
-----SKNKIIAYIKQKLEGNL------------------------------------------SPERSINL
FYCLNE--LNDQTLLKEIQ-SHLSS----GSLSSARLSPAQWSALVFVLLTSEEE-LEEFELQKFQR-----
---------SDECLIRLSAVIKTSKRA
>dr_4_60903224_OTTDARP00000025214
---------------------------------------------QLKCSLK-KKYQSVFEGIAQ-QGDSTL
LNNIYTDLYITQGASEQVNTEHEIRQIEVASR--------------RHQSLE-IQVECKHLFEAAE-----Q
-----------------------------------------------------------DEQITTVLTKGVA
GIGKSVSVQKFVLDWAEGKENQDISFIFPLPFREMNL-K-EKERQSLKDLITQFF-P-ETKGL-NLT-RSTR
FKVLFILDGLDECRLPLNFV-G-NETCRDV-------------SSAVSLDVLLTNLIKGNLLPSALIWITSR
PAAASKIPADCID--RLTEIRGF-TDAQK-EEYFRKRLTDQ-NQAREIIDHIKQSKSLFIMCHIPVFCWISA
TVLQNILK--------------LKHRAHAET------LQESPKTLTQMYTHFLRFQIQQSRR----------
KYDGENTAD--------------------------------------------------------------V
SWDPDLILSLGKLAFQQLERNNVIFYESDLKDCGIDVYKA---SVYSGMCTQIFKEETGIILGT---MYCFL
HLSIQEFIAALYQHLTL-----DNNK----------------KQ-A--------------------------
------------------------------------------------------------------------
------------VKSRDEF-----------------------------------------------------
------------------MIDFLKTAVDKALESEN-------------------GHLDL------YLRFLLG
LSLQSNRQ-------LLRGLLTQ-----QDDR--------------------------DQ------------
-----SKEEIIAYIKQKLEGNL------------------------------------------SPERSINL
FYCLNE--LNDQTLLKEIQ-SHLSS----GSLSSARLSPAQWSALVFVLLTSEEE-LEEFELQKFQR-----
---------SDECLIRLSAVIKTSKRA
>dr_Zv9_scaffold3503_548588_OTTDARP00000027081
---------------------------------------------QLKCSLK-RKYQRVFEGIAQ-QGDSTL
LNNIYTDLYITQGASEQVNTEHEIRQIEAASR--------------RHQSLE-IQVECKHLFEAAE-----Q
-----------------------------------------------------------DEQIRTVLTKGVA
GIGKSVSVQKFVLDWAEGKENQDISFIFPLPFREMNL-K-EKERQSLKDLITQFF-P-ETKGL-NLT-RSTR
FKVLFILDGLDECRLPLNFA-G-NETCRDV-------------SSAVSLDVLLTNLIKGNLLPSALIWITSR
PAAASKIPADCID--RLTEIRGF-NDAQK-KEYFRKRLTDQ-NQAREIIDHIKQSKSLFIMCHIPVFCWISA
TVLQNILK--------------LKHRAHAET------LQESPKTLTQMYTHFLRFQIQQSRR----------
KYDGENTPD--------------------------------------------------------------V
SWDPNLILSLGKLAFQQLERNNVIFYESDLKDCGIDVYKA---SVYSGMCTQIFKEETGIILGT---MYCFL
HLSIQEFIAALYQHLIL-----DSDK----------------TQ-A--------------------------
------------------------------------------------------------------------
------------EKSRDES-----------------------------------------------------
------------------MIDFLKAAVDKALESEN-------------------GHLDL------YLRFLLG
LSLQSNRQ-------LLRGLLTQ-----QDDR--------------------------DQ------------
-----SKEEIIAYVKQKLEGNL------------------------------------------SAERSINL
FYCLNE--LNDQTLLKEIQ-SHLSG----GSLSSADLSPAQWSALVFVLLTSEEE-LEEFELQKFQR-----
---------SDECLIRLSAVIKSSKRA
>dr_22_29809528_OTTDARP00000025840
---------------------------------------------QLKCSLK-KKYQSVFEGIAQ-QGDSTL
LNKIYTDLYITQGASEQVNTEHEIRQIEAASR--------------RHQSLE-IQVECKHLFEAAE-----Q
-----------------------------------------------------------DEQIRTVLTKGVA
GIGKSVSVQKFVLDWAEGKENQDISFIFPLPFREMNL-K-EKERQSLKYLITQFF-P-ETKGL-NLT-RSTR
FKVLFILDGLDECRLPLNFA-G-NETCRDV-------------SSAVSLDVLLTNLIKGNLLPSALIWITSR
PAAASKIPADCID--RLTEIRGF-NDAQK-EEYFRKRLTDQ-NQAREIIDHIKQSKSLFIMCHIPVFCWISA
TVLQNILK--------------LKHRAHAET------LQESPKTLTQMYTHFLRFQIQQSRR----------
KYDGENTAD--------------------------------------------------------------V
SWDPKLILSLGKLAFEQLERNNVIFYESDLQDCGIDVYKA---SVYSGMCTQIFKEETGIILGT---MYCFL
HLSIQEFIAALYQHLIL-----VNDK----------------TQ-A--------------------------
------------------------------------------------------------------------
------------ENSRDEI-----------------------------------------------------
------------------MFDFLKTAVDKALESEN-------------------GHLDL------YLRFLLG
LSLQSNRQ-------LLRGLLTQ-----QDDR--------------------------DQ------------
-----SKEEIIAYIKQKLEGNL------------------------------------------SPERSINL
FYCLNE--LNDQTLLKEIQ-SHLSR----GLLSYVNLSPAQWSALVFVLLTSEEE-LEEFELQKFQR-----
---------SDECLIRLSAVIKTSKRA
>dr_Zv9_scaffold3461_25640_OTTDARP00000027220
---------------------------------------------QLKCSLK-KKYQSVFEGIAQ-QGDSTL
LNKIYTDLYITQGASEQVNTEHEIRQIEAASR--------------RHQSLE-IQVECKHLFEAAE-----Q
-----------------------------------------------------------DEQIRTVLTKGVA
GIGKSVSVQKFVLDWAEGKENQDISFIFPLPFREMNL-K-EKERQSLKDLITQFF-P-ETKGL-NLT-RSTR
FNVLFILDGLDECRLPLNFA-G-NETCRDV-------------SSAVSLDVLLTNLIKGNLLPSALIWITSR
PAAASKIPADCID--RLTEIRGF-NDAQK-EEYFRKRLTDQ-NQAREIIDHIKQSKSLFIMCHIPVFCWISA
TVLQNILK--------------LKHRAHAET------LQESPKTLTQMYTHFLRFQIQQSRR----------
KYDGENTAD--------------------------------------------------------------V
SWDPNLILSLGKLAFQQLERNNVIFYESDLKDCGIDVYKA---SVYSGMCTQIFKEETGIILGT---MYCFL
HLSIQEFIAALYQHLIL-----DRDK----------------TQA---------------------------
------------------------------------------------------------------------
------------EKSRDEI-----------------------------------------------------
------------------ITDLLKTAVDKALESEN-------------------GHLDL------YLRFLLG
LSLQSNRQ-------LLRGLLTQ-----RNDR--------------------------DQ------------
-----SKNKIIAFIKQKLEGNL------------------------------------------SPERSINL
FYCLNE--LNDQTLLKEIQ-SHLSS----GSLSSARLSPAQWSALVFVLLTSAEE-LEEFELQKFQR-----
---------SDKCLIRLSAVIKSSKRA
>dr_1_37672998_OTTDARP00000010988
---------------------------------------------QLKCSLK-KKYQSVFEGIAQ-QGDSTL
LNNIYTDLYITQGASEQVNTEHEIRQIEAASR--------------RHQSLE-IQVECKHLFETAE-----Q
-----------------------------------------------------------DEQIRTVLTKGVA
GIGKSVSVQKFVLDWAEGKENQDISFMFPLPFREMNL-K-EKERQSLKDLITQFF-P-ETKGL-NLT-RSTR
FKVLFILDGLDECRLPLNFA-G-NETCGDV-------------SSAVSLDVLLTNLIKGNLLPSALIWITSR
PAAASKIPADCID--RLTEIRGF-NDAQK-EEYFRKRLTDQ-NQAREIIDHIKQSKSLFIMCHIPVFCWISA
TVLQNILK--------------LKHRAHAET------LQESPKTLTQMYTHFLRFQIQQSRR----------
KYDGENTAD--------------------------------------------------------------V
SWDPKLILSLGKLAFQQLERNNVVFYESDLKDCGIDVYKA---SVYSGMCTQIFKEETGIILGT---MYCFL
HLSIQEFIAALYQHLIL-----DRDK----------------TQ-A--------------------------
------------------------------------------------------------------------
------------EKSRDES-----------------------------------------------------
------------------MIDLLKTAVDKALESEN-------------------GHLDL------YLRFLLG
LSLQSSRQ-------LLRGLLTQ-----QDDR--------------------------DQ------------
-----SKEEIIAYIKQKLEGNL------------------------------------------SPERSINL
FYCLNE--LNDQTLLKEIQ-SHLSS----GSLSYARLSPAQWSALVFVLLTSEEE-LEEFELQKFQR-----
---------SDECLIRLSAVIKTSKRA
>dr_4_45240796_OTTDARP00000012672
---------------------------------------------QLKCSLK-KKYQSVFEGIAQ-QGDSTL
LNKIYTDLYITQGASEQVNTEHEIRQIEAASR--------------RHQSLE-IQVECKHLFEAAE-----Q
-----------------------------------------------------------DERIRTVLTKGVA
GIGKSVSVQKFVLDWAEGKENQDISFIFPLPFREMNL-K-EKERQSLKDLITQFF-P-ETKGL-NLT-RSTR
FKVLFILDGLDECRLPLNFA-G-NETCRDV-------------SSAVSLDVLLTNLIKGNLLPSALIWITSR
PAAASKIPADCID--RLTEIRGF-NDAQK-EEYFRKRLTDQ-NQAREIIDHIKQSKSLFIMCHIPVFCWISA
TVLQNILK--------------LKHRAHAET------LQESPKTLTQMYTHFLRFQIQQSRR----------
KYDGENTAD--------------------------------------------------------------V
SWDPKLILSLGKLAFQQLERNNVIFYESDLKDCGIDVYKA---SVYSGMCTQIFREDTGIILGT---MYCFL
HLSIQEFIAALYQHLIL-----DNDK----------------TQ-A--------------------------
------------------------------------------------------------------------
------------EKSRDKI-----------------------------------------------------
------------------MIDFLKTAVDKALESEN-------------------GHLDL------YLRFLLG
LSLQSNRQ-------LLRGLLTQ-----QDDR--------------------------DQ------------
-----SKEEIIAYIKQKLEGNL------------------------------------------SPERSINL
FYCLNE--LNDQTLLKEIQ-SHLSR----GSLSSADLSPAQWSALVFVLLTSEEE-LEEFELQKFQI-----
---------SDECLIRLSAVIKTSKRA
>dr_Zv9_scaffold3545_243814_OTTDARP00000043860
---------------------------------------------QLKCSLK-KKYQSVFEGIAQ-QGDSTL
LNNIYTDLYITQGASEQVNTEHEIRQIEAASR--------------RHQSLE-IQVECKHLFEAAE-----Q
-----------------------------------------------------------DEQIRTVLTKGVA
GIGKSVSVQKFVLDWAEGKENQDISFIFPLPFREMNL-K-EKERQSLKDLITQFF-P-ETKGL-NLT-RSTR
FKVLFILDGLDECRLPLNFA-G-NETCGDV-------------SSAVSLDVLLTNLIKGNLLPSAFIWITSR
PAAASKIPADCID--RLTEIRGF-NDAQK-EEYFRKRLTDQ-NQAREIIDHIKQSKSLFIMCHIPVFCWISA
TVLQNILK--------------LKHRAHAET------LQESPKTLTQMYTHFLRFQIQQSRR----------
KYDGENTAD--------------------------------------------------------------V
SWNPKLILSLGKLAFQQLDRNNVIFYESDLKDCGIDVYKA---SVYSGMCTQIFKEETGIILGT---MYCFL
HLSIQEFIAALYQHLIL-----DNDK----------------TR-A--------------------------
------------------------------------------------------------------------
------------EKSRDES-----------------------------------------------------
------------------MIDLLKTAVDKALESEN-------------------GHLDL------YLRFLLG
LSLQSSRQ-------LLRGLLTQ-----QDDR--------------------------DQ------------
-----SKEEIIAYIKQKLEGNL------------------------------------------SPERSINL
FYCLNE--LNDQTLLKQIQ-SHLSR----GSLSSARLSPAQWSALVFVLLTSEEE-LEEFELQKFQR-----
---------SDECLIRLSAVIKTSKRA
>dr_Ott_4_41871400_OTTDARP00000041085
---------------------------------------------QLKCSLK-KKYQSVFEGIAQ-QGDSTL
LNNIYTDLYITQGASEQVNTEHEIRQIEAASR--------------RHQSLE-IQVECKHLFEAAE-----Q
-----------------------------------------------------------DQQIRTVLTKGVA
GIGKSVSVQKFVLDWAEGKENQDISFIFPLPFREMNL-K-EKERQSLKDLITQFF-P-ETKGL-NLT-RSTR
FKVLFILDGLDECRLPLNFA-G-NETCRDV-------------SSAVSLDVLLTNLIKGNLLPSALIWITSR
PAAASKIPADCID--RLTEIRGF-NDAQK-EEYFRKRLTDQ-NQAREIIDHIKQSKSLFIMCHIPVFCWISA
TVLQNILK--------------LKHRAHAET------LQESPKTLTQMYTHFLRFQIQQSRR----------
KYDGENTAD--------------------------------------------------------------V
SWDPNLILSLGKLAFQQLERNNVIFYESDLKDCGIDVYKA---SVYSGMCTQIFKEETGIILGT---MYCFL
HLSIQEFIAALYQHLIL-----DNDK----------------TQ-A--------------------------
------------------------------------------------------------------------
------------EKSRDES-----------------------------------------------------
------------------MTDFLKTAVDKALESEN-------------------GHLDL------FLRFLLG
LSLQSNRQ-------LLRGLLTQ-----QDDR--------------------------DQ------------
-----SKEEIIAYIKQKLEGNL------------------------------------------SPERSINL
LYCLNE--LNDQTLLKEIQ-SHLSS----GSLSSAHLSPAQWSALVFVLLTSKEE-LEEFELQKFQR-----
---------SDECLIRLSAVIKTSKRA
>dr_4_56811399_OTTDARP00000027219
---------------------------------------------QLKCSLK-KKYQSVFEGIAQ-QGDSTL
LNKIYTDLYITQGASEQVNTEHEIRQIEAASR--------------RHQSLE-IQVECKHLFEAAE-----Q
-----------------------------------------------------------DERIRTVLTKGVA
GIGKSVSVQKFVLDWAEGKENQDISFIFPLPFREMNL-K-EKERQSLKDLITQFF-P-ETKGL-NLT-RSTR
FKVLFILDGLDECRLPLNFA-G-NETCRDV-------------SSAVSLDVLLTNLIKGNLLPSALIWITSR
PAAASKIPADCID--RLTEIRGF-NDAQK-EEYFTKRLTDQ-NQAREIIDHIKQSKSLFIMCHIPVFCWISA
TVLQNILK--------------LKHKAHAET------LQESPKTLTQMYTHFLRFQIQQSRR----------
KFDGENTAD--------------------------------------------------------------V
SWDPNLILSLGKLAFQQLERNNVIFYESDLKDCGIDVYKA---SVYSGMCTQIFKEETGIILGT---MYCFL
HLSIQEFIAALYQHLIL-----DNDK----------------TQ-A--------------------------
------------------------------------------------------------------------
------------EKSRDES-----------------------------------------------------
------------------MIDFLKTAVDKALESEN-------------------GHLDL------YLRFLLG
LSLQSNRQ-------LLRGLLTQ-----QDDR--------------------------DQ------------
-----SKVEIIAYIKQKLEGNL------------------------------------------SPERSINL
FYCLNE--LNDQTLLKEIQ-SHLSS----GSLSSARLSPAQWSALVFVLLTSAEE-LEEFELQKFQR-----
---------SDECLIRLSAVIKSSKRA
>dr_4_61558652_OTTDARP00000027202
---------------------------------------------QLKCSLK-KKYQSVFEGIAQ-QGDSTL
LNNIYTDLYITQGASEQVNTEHEIRQIEAASR--------------RHQSLE-IQVECKHLFEAAE-----Q
-----------------------------------------------------------DERIRTVLTKGVA
GIGKSVSVQKFVLDWAEGKENQDISFIFPLPFREMNL-K-EKERQSLKDLITQFF-P-ETKGL-NLT-RSTR
FKVLFILDGLDECRLPLNFA-G-NETCGDV-------------SSAVSLDVLLTNLIKGNLLPSALIWITSR
PAAASKIPADCID--RLTEIRGF-NDAQK-EEYFRKRLTDQ-NQAREIIDHIKQSKSLFIMCHIPVFCWISA
TVLQNILK--------------LKHRAHAET------LQESPKTLTQMYTHFLRFQIQQSRR----------
KFDGENTAD--------------------------------------------------------------V
SWDPNLILSLGKLAFQQLDRNNVIFYESDLKDCGIDVYKA---SVYSGMCTQIFKQETGIILGT---MYCFL
HLSIQEFIAALYQHLFL-----DSGK----------------TQ-A--------------------------
------------------------------------------------------------------------
------------KKSRDEI-----------------------------------------------------
------------------MIDFLKTAVDKALESEN-------------------GHLDL------YLRFLLG
LSLQSNRQ-------LLRGLLTQ-----QDDR--------------------------DQ------------
-----SKEEIIAYIKQKLEGNL------------------------------------------SPERSINL
FYCLNE--LNDQTLLKEIQ-SHLSR----GSLSSARLSPAQWSALVFVLLTSEEE-LEEFELQKFQR-----
---------SDECLIRLSAVIKTSKRA
>dr_1_37719065_OTTDARP00000010993
---------------------------------------------QLKCSLK-KKYQSVFEGIAH-QGDSTL
LNNIYTDLYITQGASEQVNTEHEIRQIEAASR--------------RHQSLE-IQVECKHLFEAAE-----Q
-----------------------------------------------------------DEQIRTVLTKGVA
GIGKSVSVQKFVLDWAEGKENQDISFIFPLPFREMNL-K-EKERQSLKDLITQFF-P-ETKGL-NLT-RNTR
FKVLFILDGLDECRLPLNFV-G-NETCRDV-------------SSAVSLDVLLTNLIKGNLLPSALIWITSR
PAAASKIPADCID--RLTEIRGF-NDAQK-EEYFRKRLTDQ-NQAREIIDHIKQSKSLFIMCHIPVFCWISA
TVLQNILK--------------LKHRAHAET------LQESPKTLTQMYTHFLRFQIQQSRR----------
KYDGENTAD--------------------------------------------------------------V
SWDPKLILSLGKLAFQQLERNNVIFYESDLKDCGIDVYKA---SVYSGMCTQIFKEETGIILGT---MYCFL
HLSIQEFIAALYQHLIL-----DNDK----------------TQ-A--------------------------
------------------------------------------------------------------------
------------EKSRDES-----------------------------------------------------
------------------MIDFLKTAVDKALESEN-------------------GHLDL------YLRFLLS
LSLQSNRQ-------LLRGLLTQ-----QDDR--------------------------DQ------------
-----SKEEIIAYIKQKLEGNL------------------------------------------SPERSINL
LYCLNE--LNDQTLLKEIQ-SHLRR----GSLSSARLSPAQWSALVFVLLTSEEE-LEEFELQKFPR-----
---------SDECLIRLSAVIKTSKRA
>dr_Zv9_scaffold3545_202324_OTTDARP00000043861
---------------------------------------------QLKCSLK-RKYQSVFEGIAQ-QGDSTL
LNNIYTDLYITQGASEQVNTEHEIRQIEAASR--------------RHQSLE-IQVECKHLFEAAE-----Q
-----------------------------------------------------------DEQIRTVLTKGVA
GIGKSVSVQKFVLDWAEGEENQDISFIFPLPFREMNL-K-EKERQSLKDLITQFF-P-ETKGL-NLT-RSTR
FKVLFILDGLDECRLPLNFA-G-NETCGDV-------------SSAVSLDVLLTNLIKGNLLPSALIWITSR
PAAASKIPADCID--RLTEIRGF-NDAQK-EEYFRKRLTDQ-NQAREIIDHIKQSKSLFIMCHIPVFCWISA
TVLQNILK--------------LKHRAHAET------LQESPKTLTQMYTHFLRFQIQQSRR----------
KYDGENTAD--------------------------------------------------------------V
SWDPKLILSLGKLAFQQLERNNVIFYESDLKDCGIDVYKT---SVYSGMCTQIFKEETGIILGT---MYCFL
HLSIQEFIAALYQHLIL-----DRDK----------------TQ-A--------------------------
------------------------------------------------------------------------
------------ENSRDES-----------------------------------------------------
------------------MIDFLKTAVDKALESEN-------------------GHLDL------YLRFLLG
LSLQSSRQ-------LLRGLLTQ-----QDDR--------------------------DQ------------
-----SKEEVIAYIKQKLEGNL------------------------------------------SPERSINL
FYCLNE--LNDQTLLKEIQ-SHLSS----GSLSSARLSPAQWSALVFVLLTSEEE-LEEFELQKFQR-----
---------SDECLIRLSAVIKTSKRA
>dr_1_37897922_OTTDARP00000014151
---------------------------------------------QLKCSLK-KKYQSVFEGIAQ-QGDSTL
LNNIYTDLYITQGASEQVNTEHEIRQIEAASR--------------RHQSLE-IQVKCKHLFEAAE-----Q
-----------------------------------------------------------DEQIRTVLTKGVA
GIGKSVSVQKFVLDWAEGKENQDISFIFPLPFREMNL-K-EKERQSLKDLITQFF-P-ETKGL-NLT-RSTR
FKVLFILDGLDECRLPLNFA-G-NETCGDV-------------SSAVSLDVLLANLIKGNLLPSALIWITSR
PAAASKIPADCID--RLTEIRGF-NDAQK-EEYFRKRLTDQ-NQAREIIDHIKQSKSLFIMCHIPVFCWISA
TVLQNILK--------------LKHRAHAET------LQESPKTLTQMYTHFLRFQIQQSRR----------
KYDGENTAD--------------------------------------------------------------V
SWDPKLILSLGKLAFQQLDRNNVIFYESDLKDCGIDVYKA---SVYSGMCTQIFKEETGIILGT---MYCFL
HLSIQEFIAALYQHLIL-----DSGK----------------TQ-A--------------------------
------------------------------------------------------------------------
------------EKSRDKI-----------------------------------------------------
------------------MIDLLKAAVDKALESEN-------------------GHLDL------YLRFLLG
LSLQSSRQ-------LLRGLLTQ-----QDDR--------------------------DQ------------
-----SKEEIIAYIKQKLEGNL------------------------------------------SPERSINL
FYCLNE--LNDQTLLKEIQ-SHLSR----GRLSSARLSPAQWSALVFVLLTSEEE-LEEFELKKFQR-----
---------SDECLIRLSAVIKTSKRA
>dr_4_54361849_OTTDARP00000040384
---------------------------------------------QLKCSLK-KKYQSVFEGIAQ-QGDSTL
LNKIYTDLYITQGASEQVNTEHEIRQIEAASR--------------RHQSLE-IQVECKHLFEAAE-----Q
-----------------------------------------------------------DEQIRTVLTKGVA
GIGKSVSVQKFVLDWAEGKENQDISFIFPLPFREMNL-K-EKERQSLKDLITQLF-P-ETKGL-NLT-RSTR
FKVLFILDGLDECRLPLNFA-G-NETCRDV-------------SSAVSLDVLLTNLIKGNLLPSALIWITSR
PAAASKIPADCID--RLTDILGF-NDAQK-EEYFRKRLTDQ-NQAREIIDHIKQSKSLFIMCHIPVFCWISA
TVLQNILK--------------LKHRAHAET------LQESPKTLTQMYTHFLRFQIQQSRR----------
KYDGENTPD--------------------------------------------------------------V
SWDPKLILSLGKLAFQQLERNNVIFYESDLKDCGIDVDKA---SVYSGMCTQIFKKETGFVLHT---MYCFL
HLSIQEFIAALYQHLFL-----DNDK----------------TQ-A--------------------------
------------------------------------------------------------------------
------------EKSRDEF-----------------------------------------------------
------------------MIYFLKTAVDKALESEN-------------------GHLDL------YLRFLLG
LSLQSNRQ-------LLRGLLTQ-----QDDR--------------------------DQ------------
-----SKEEIIAYIKQKLEGNL------------------------------------------SPERSINL
FYCLNE--LNDQTLLKQIQ-SHLSS----GSLSSARLSPAQWSALVFVLLTSEEE-LEEFELQKFQR-----
---------SDECLIRLSAVIKSSKRA
>dr_4_31628682_OTTDARP00000027052
---------------------------------------------QLKCSLK-KKYQSVFEGIAQ-QGDSTL
LNNIYTDLYITQGASEQVNTEHEIRQIEAASR--------------RHQSLE-IQVECKHLFEAAE-----Q
-----------------------------------------------------------DEQIRTVLTKGVA
GIGKSVSVQKFVLDWAEGKENQDISFIFPLPFREMNL-K-EKERQSLKDLITQFF-P-ETKGL-NLT-RSTQ
FKVLFILDGLDECRLPLNFA-G-SETCRDV-------------SSAVSLDVLLTNLIKGNLLPSALIWITSR
PAAASKIPADCID--RLTEIRGF-NDAQK-EEYFRKRLTDQ-NQAREIIDHIKQSKSLFIMCHIPVFCWISA
TVLQNILK--------------LKHRAHAET------LQDSPKTLTQMYTHFLRFQIQQSRI----------
KYDGENTAD--------------------------------------------------------------V
SWDPNLILALGKLTFQQLERNNVIFYESDLKDCGIDVDKA---SVYSGMCTQIFKKETGFVLHT---MYCFL
HLSIQEFIAALYQHMFL-----DNDK----------------TQ-A--------------------------
------------------------------------------------------------------------
------------ENSRDES-----------------------------------------------------
------------------MIDFLKTAVDKALESEN-------------------GHLDL------YLRFLLG
LSLQSNRQ-------LLRGLLTQ-----QDDS--------------------------DQ------------
-----SKEEIIAYIKQKLKGNL------------------------------------------SPERSINL
FYCLNE--LNDQTLLKEIQ-SHLSS----GSLSSADLSPAQWSALVFVLLTSEEE-LEEFELQKFQR-----
---------SDECLIRLSAVIKTSKRA
>dr_U_7940238_OTTDARP00000046154
---------------------------------------------QFKCSLK-KKCQSVFEGIAQ-QGDSTL
LNTIYTDLYITQGASEQVNTEHEIRQIEAASR--------------RHQSLE-IQVECKHLFEAAE-----Q
-----------------------------------------------------------DEQIRTVLTKGVA
GIGKSVSVQKFILDWAEGKENQDISFIFPLPFKEMNL-K-EKERQSLKDLITQLF-P-ETKGL-NLT-RSTR
FKVLFILDGLDEFRLPLNFA-G-NETCGDV-------------SSAVSLDVLLTNLIKGNLLPSALIWITSR
PAAASKIPADCID--RLTEIRGF-NDAQK-EEYFRKRLTDQ-NQAREIIDHIKQSKSLFIMCHIPVFCWISA
TVLQNILK--------------LKHRAHAET------LQESPKTLTQMYTHFLRFQIQQSRR----------
KYDGENTAD--------------------------------------------------------------V
SWDPNLILSLGKLAFQQLERNNVIFYESDLKDCGIDVYKA---SVYSGMCTQIFKEEMGIILGT---MYCFL
HLSIQEFIAALYHHLIL-----DINK----------------KQA----E----------------------
------------------------------------------------------------------------
-------------KSRNES-----------------------------------------------------
------------------MTDFLKTAVDKAMESKN-------------------GHLDL------YLRFLLG
LSLQSNRQ-------LLRGLLTQ-----QDDR--------------------------DQ------------
-----SKKKIIAYIKQKLEGNL------------------------------------------SPERSINL
FYCLNE--LNDQTLLKEIQ-SHLSR----GSLSSARLSPAQWSGLVFVLLTSEEE-LEEFELQKFQR-----
---------SDECLIRLSAVIKNSKRA
>dr_12_3144494_OTTDARP00000043897
---------------------------------------------QLKCSLK-KKYQSVFEGIAQ-QGDSTL
LNNIYTDLYITQGASEQVNTEHEIRQIEAASR--------------RHQSLE-IQVECKHLFEAAE-----Q
-----------------------------------------------------------DEQIRTVLTKGVA
GIGKSVSVQRFVLDWAEGKENQDISLIFPLPFREMNL-K-EKERQSLKDLITQFF-P-ETKGL-NLT-RSTR
FKVLFILDGLDECRLPLNFA-G-NETCGDV-------------SSAVSLDVLLTNLIKGNLLPSALIWITSR
PAAASKIPADCID--RLTEIRGF-NDAQK-EEYFRKRLTDQ-NQAREIIDHIKQSKSLFIMCHIPVFCWISA
IVLQNILK--------------LKHRAHAET------LQESPKTLTQMYTHFLRFQIQQSRR----------
KYDGENTAD--------------------------------------------------------------V
SWDPNLILSLGKLAFQQLDRNNVIFYESDLQDCGIDVYKA---SVYSGICTQIFKKETGFVLHT---MYCFL
HLSIQEFIAALYQHLFL-----DNDK----------------TQA---------------------------
------------------------------------------------------------------------
------------EKSRDEI-----------------------------------------------------
------------------MIDFLKTAVDKALESEN-------------------GHLDL------YLRFLLG
LSLQSSRQ-------LLRGLLTQ-----QDDR--------------------------DQ------------
-----SKEEIIAYIKQKLEGNL------------------------------------------SPERSINL
FYCLNE--LNDQTLLKEIQ-SHLSR----GSLSSAHLSPAQWSALVFVLLTSEEE-LEEFKLQKFQR-----
---------SDECLIRLSAVIKTSKRA
>dr_Zv9_scaffold3536_312739_ENSDARP00000107534
---------------------------------------------QLKCSLK-KKYQSVFEGIAQ-QGDSTL
LNNIYTDLYITQGASEQVNTEHEIRQIEAASR--------------RHQSLE-IQVECKHLFEAAE-----Q
-----------------------------------------------------------DEQIRTVLTKGVA
GIGKSVSVQKFVLDWAEGKENQDISFIFPLPFREMNL-K-EKERQSLKDLITQFF-P-ETKGL-DLT-RSIR
FKVLFILDGLDECRLPLNFA-G-NETCRDV-------------SSAVSLDVLLTNLIKGNLLPSALIWITSR
PAAASKIPADCID--RLTEIRGF-NDAQK-EEYFRKRLTDQ-NQAREIIDHIKQSKSLFIMCHIPVFCWISA
TVLQNILK--------------LKHRAHAET------LQESPKTLTQMYTHFLRFQIQQSRR----------
KYDGENTAD--------------------------------------------------------------V
SWDPKLILSLGKLAFQQLDRNNVIFYESDLKDCGIDVYKA---SVYSGMCTQIFKEETGIILGT---MYCFL
HLSIQEFIAALYQHLIL-----DSGK----------------TQA----E----------------------
------------------------------------------------------------------------
-------------KSRDKI-----------------------------------------------------
------------------MIDLLKTAVDKALESEN-------------------GHLDL------YLRFLLG
LSLQSSRQ-------LLRGLLTQ-----QDDR--------------------------DQ------------
-----SKEEIIAYIKQKLEGNL------------------------------------------SPERSINL
FYCLNE--LNDQTLLKEIQ-SHLSR----GRLSSARLSPAQWSALVFVLLTSEEE-LEEFELQKFQR-----
---------SDECLIRLSAVIKTSKRA
>dr_4_32055670_OTTDARP00000027054
---------------------------------------------QLKNSLK-KKYQSVFEGIAH-QGDSTL
LNNIYTDLYITQGASEQVNTEHEIRQIEAASR--------------RTQSLE-IQVECKHLFVAAE-----Q
-----------------------------------------------------------DERIRTVLTKGVA
GIGKSVSVQKFVLDWAEGEENQDISFIFPLPFREMNL-K-EKERQSLKDLITQFF-P-ETKGL-NLT-RSTR
FKVLFILDGLDECRLPLNFA-G-NETCGDV-------------SSAVSLDVLLTNLIKGNLLPSALIWITSR
PAAASKIPADCID--RLTDIRGF-NDAQK-EEYFRKRLTDQ-NQAREIIDHIKQSKSLFIMCHIPVFCWISA
TVLQNILK--------------LKHRAHAET------LQESPKTLTQMYTHFLRFQIQQSRR----------
KYDGENTAH--------------------------------------------------------------V
SWDPKLILSLGKLAFQQLERNNVIFYESDLKDCGIDVYKA---SVYSGMCTQIFKEDTGIILGT---MYCFF
HLSIQEFIAALYHHLIL-----DSDK----------------TQ-A--------------------------
------------------------------------------------------------------------
------------EKSRNVS-----------------------------------------------------
------------------MIDLLKTAVDKALESEN-------------------GHLDL------YLRFLLG
LSLQSNRQ-------LLRGLLTQ-----QDDR--------------------------DQ------------
-----SKKKIIAYIKQKLEENL------------------------------------------SPERSINL
FYCLNE--LNDQTLVKEIQ-SHLSS----GSLSSADLSPAQWSALVFVLLTSEEE-LEEFELQKFQR-----
---------SDECLIRLSAVIKSSKRA
>dr_U_13822529_OTTDARP00000018446
---------------------------------------------QLKCSLK-KKYQSVFEGIAQ-QGDSTL
LNNIYTDLYITQGASEQVNTEHEIRQIEAASR--------------RHQSLE-IQVECKNLFEAAE-----Q
-----------------------------------------------------------DKQIRTVLTKGVA
GIGKSVSVQKFVLDWAEGKENQDISFIVPLPFREMNL-K-EKERQSLKDLITQF-FP-ETKGL-NLT-RSTR
FKVLFILDGLDECRLPLNFA-G-NETCRDV-------------SSAVSLDVLLTNLIKGNLLPSALIWITSR
PAAASKIPADCID--RLTEIRGF-NDAQK-EEYFRKRLTDQ-NQAGEIIDHIKQSKSLFIMCHIPVFCWISA
TVLQNILK--------------LKHRAHAET------LQESPKTLTQMYTHFLRFQIQQSRR----------
KYDGENTAD--------------------------------------------------------------V
SWDPKLILSLGKLAFQQLERNNVIFYESDLTDCGIDVYKA---SVYSGMCTQIFKEETGIILGT---MYCFL
HLSIQEFIAALYQHLIL-----GNDK----------------TQA----E----------------------
------------------------------------------------------------------------
-------------NSRDES-----------------------------------------------------
------------------MIDLLKTAVDKALESEN-------------------GHLDL------YLRFLLG
LSLQSNRQ-------LLRGLLTQ-----QDDR--------------------------DQ------------
-----SKEEIIAHIKQKLEGNL------------------------------------------SPERSINL
FYCLNE--LNDQTLLKEIQ-SHLSR----GSLSSADLSPAQWSALVFVLLTSEEE-LEEFELQKFQR-----
---------SDECLIRLSAVIKTSTRA
>dr_3_2152796_ENSDARP00000106573
--------------------------------------------------MK-KKAEYIFEHS-----EEVD
LKTIYTELFITQGDMRDVNQEHEILTIDDAFN--------------RKQTQD-KPIKCKDMFTELK-----K
K-----------------------------------------------------------SNKKTVLTKGIA
GIGKTVSVHKFILDWAEGEVSEDIDCVFLLPFRMINM-I-NDKEFSLHELLMEFYSG-LKGLE-NSK-LYEK
CNIAFLFDGLDESRLPLNFN-R--GTLNTV-------------ETRSSVDVLFTSLVKGNLLPSALVWVTSR
PAAANQIPLVCVG--LVTEVRGF-TEQQR-VQYFRKQITDE-NQASRIISHIKTSRSFYIMCHIPVFCWITA
TVLQEILKE---------------------K------TENISTTLTEMYVHFLLIQMNMKSQ----------
KYDDQEERDYTKL----------------------------------------------------------L
DSNKEMILKLARLAFKQLKDGQIVFYEKDLQECGIDVSVE---TEFTGMIAEIFKKERGLHEKK---VFCFV
HLSVQEFLAALYVFFCF-----LERN----------------SDELQ------FFFEESQSTTRG-------
------------------------------------------------------------------------
----------------KFQ-----------------------------------------------------
------------------LHDLVKKAIDKAMFRKS-------------------GHLDLF----LFLRFLMG
ISQESSNK-------RLIGLLKH-----TEDT--------------------------TE------------
-----SIRKITEHVKQLQEKS--------I----------------------------------SEEASVNL
FYCLLE--LNDQSLHEEIQ-SYLSA----QADPGRKLSSSMCTVLLYVLLMSEKV-LDEFNPKRFTS-----
---------SESNYRTLVPAVRSCRKA
>dr_4_52292492_OTTDARP00000040513
---------------------------------------------QLKCSLK-KKYQSVFEGIAQ-QGDSTL
LNKIYTDLYITQGASEQVNTEHEIRQIEAASR--------------SHQSLE-IQVECKHLFEAAE-----Q
-----------------------------------------------------------DEQIRTVLTKGVA
GIGKSVSVQKFVLDWAEEKENQDISFIFPLPFREMNL-K-EKERQSLKDLITQFF-P-ETEGL-NLT-RSTR
FKVLFILDGLDECRLPLNFA-G-NETCHDV-------------SSAVSLDVLLTNLIKGNLLPSALIWITSR
PAAASKIPADCID--RLTEIRGF-NDAQK-EEYFRKRLTDQ-NQAREIIDHIKQSKSLFIMCHIPVFCWISA
TVLQNILK--------------LKHRAHAET------LQESPKTLTQMYTHFLRFQIQQSRR----------
KYDGENTPD--------------------------------------------------------------V
SWDPNLILSLGKLAFQQLERNNVIFYESDLKDCGIDVNKA---SVYSGMCTQIFKKETGFVLHT---MYCFL
HLSIQEFIAALYQHLIL-----DSVK----------------TQA---------------------------
------------------------------------------------------------------------
------------EKNRNES-----------------------------------------------------
------------------MTDFLKTAVDKALESEN-------------------GHLDL------YLRFLLG
LSLQSNRQ-------LLRGLLTQ-----QDDR--------------------------DQ------------
-----SKKEIIAYIKQKLEGNL------------------------------------------SPERSINL
FYCLNE--LNDQTLLKEIQ-SHLSG----GSLSSADLSPAQWSALVFVLLTSEEE-LEEFELQKFQR-----
---------SDECLNRLSAVIKTSKRA
>dr_4_52795454_OTTDARP00000027197
---------------------------------------------QFQCSLK-KKYQSVFEGIAQ-QGDSTL
LNNIYTDLYITQGASEQVNNEHEIRQLEAASR--------------RHQSLE-TQVECKHLFEAAE-----Q
-----------------------------------------------------------DEQIRTVLTKGVA
GIGKSVSVQKFVLDWAEGKENQDISFIFPLPFREMNL-K-EKERQSLKDLITQFF-P-ETKGL-NLT-RSTR
FKVLFILDGLDECRLPLNFA-G-NKTCRDV-------------SSAVSLDVLLTNLIKGNLLPSALIWITSR
PAAANKIPADCID--RLTEIRGF-NDAQK-EEYFRKRLTDQ-NQAREIIDHIKQSKILFIMCHIPVFCWISA
TVLQNILK--------------LKHRAHAET------LQESPKTLTQMYTHFLRFQIQQSRR----------
KYDGENTAD--------------------------------------------------------------V
SWDPKLILSLGKLAFQQLERNNVIFYESDLKDCGIDVYKA---SVYSGMCTQIFKKETGIILGT---MYCFL
HLSIQEFIAALYQHLIL-----DNNK----------------KQAE--------------------------
------------------------------------------------------------------------
-------------KSRNES-----------------------------------------------------
------------------MINLLKTAVDKALENEN-------------------GHLDL------YLRFLLG
LSLQSNRQ-------LLRGLLTQ-----QDDR--------------------------DE------------
-----SKKKIIAYIKQKLEGNL------------------------------------------SPERSINL
FYCLNE--LNDQTLLKEIQ-SHLSR----GSLSSARLSPAQWSALVFMLLTSEEE-LEEFELRKFQR-----
---------SDECLIRLSAVIKTSKKA
>dr_4_49187492_OTTDARP00000024564
---------------------------------------------EFKCSLK-KKYQSVFEGIVQ-QGDSTL
LNTIYTDLYITQGACEQVNTEHEIRQIEAASR--------------RHQSLE-IQVECKHLFEAAE-----Q
-----------------------------------------------------------DKQIRTVLTKGVA
GIGKSVSVQKFVLDWAEGKENQDISFIFPLPFREMNL-K-EKERQSLKDLITQFF-P-ETKGL-NLT-RSTR
LKVLFILDGLDECRLPLNFA-G-NETCRDV-------------SSAVSLDVLLTNLIKGNLLPSALIWITSR
PAAASKIPADCID--RLTEIRGF-NDAQK-EEYFRKRLTDQ-NQAREIIDHIKQSKSLFIMCHIPVFCWISA
TVLQNILK--------------LKHRAHAGT------LQESPKTLTQMYTHFLRFQIQQSRR----------
KYDGENTAD--------------------------------------------------------------V
SWDPKLILSLGKLAFQQLERNNVIFYESDLKDCGIDVYMA---SVYSGMCTQIFKEETGIILGT---MYCFL
HLSIQEFIAALYQHLIL-----DNDK----------------TQ-A--------------------------
------------------------------------------------------------------------
------------EKNRDES-----------------------------------------------------
------------------MIDLLKTAVDKALESEN-------------------GHLDL------YLRFLLG
LSLQSNRQ-------LLRGLLTQ-----QDDR--------------------------DQ------------
-----SKEEIIAYIKQKLEGNL------------------------------------------SAERSINL
FYCLNE--LNDQTLLKEIQ-SHLRE----GSLSSADLSPAQWSALVFVLLTSEEE-LEEFELQKFQR-----
---------SDECLIRLSAVIKTSKRA
>dr_4_35910356_OTTDARP00000040615
---------------------------------------------QLKCSLK-KKYQSVFEGIAQ-QGDSTL
LNNIYTDLYITQGASEQVNNEHEIRQIEAVSR--------------RHQSLE-IQVECKHLFEAAE-----Q
-----------------------------------------------------------DEQIRTVLTKGVA
GIGKSVSVQKFVLDWAEGKEFQDISFIFPLPFREMNL-K-EKERQSLKDLITQFF-P-ETKGL-NLT-RSTR
FKVLFILDGLDECRLPLNFA-G-NETCRDV-------------SSAVSLDVLLTNLIKGNLLPSALIWITSR
PAAASKIPADCID--RLTEIRGF-NDAQK-EEYFRKRLTDQ-NQAREIIDHIKQSKSLFIMCHIPVFCWISA
TVLQNILK--------------LKHRAHAET------LQESLKTLTQMYTHFLRFQIQQSRR----------
KYDGENTAD--------------------------------------------------------------V
SWDQNLILSLGKLAFQQLERNNVIFYESDLKDCGIDVYKA---SVYSGMCTQIFKKETGIIFGT---MYCFL
HLSIQEFIAALYQHLIL-----DNNK----------------KQAE--------------------------
------------------------------------------------------------------------
-------------KSRNES-----------------------------------------------------
------------------MIILLKTAVDKALESEN-------------------GHLDL------YLRFLLG
LSLQSNRL-------LLRGLLTQ-----QDDR--------------------------DQ------------
-----SKEGIIAYIKQKLEGNL------------------------------------------SPERSINL
FYCLSE--LNDQTLLKEIQ-SHLSS----GTLSSARLSPAQWSALVFVLLTSEEE-LEEFELRKFQR-----
---------SDECLIRLSAIIKNSKRA
>dr_4_57651766_OTTDARP00000043872
---------------------------------------------QLKCSLK-KKYQSVFEGIAQ-QGDSTL
LNNIYTDLYITQGASEQVNTEHEIRQIEAASR--------------RHQSLE-IQVECKHLFEAAE-----Q
-----------------------------------------------------------DEQIRAVLTKGVA
GIGKSVSVQKFVLDWAEGKENQDISFIFPLLFREMNL-K-EKERQSLKDLITQFF-P-ETKGL-NLT-RSTR
FKVLFILDGLDECRLPLNFA-G-NETCRDV-------------SSAVSLDVLLTNLIKGNLLPSALIWITSR
PAAASKIPADCID--RLTEIRGF-NDAQK-EEYFRKRLTDQ-NQAREIIDHIKQSKSLFIMCHIPVFCWISA
TVLQNILK--------------LKHRAHAET------LQESPKTLTQMYTHFLRFQIQQSRR----------
KYDGENTPD--------------------------------------------------------------V
SWDPNLILSLGKLAFQQLERNNVIFYESDLKDCGIDVYKA---SVYSGMCTQIFKEETGIILGT---MYCFL
HLSIQEFIAALYQHLIL-----DNVK----------------TQA---------------------------
------------------------------------------------------------------------
------------EKSRDES-----------------------------------------------------
------------------MIDYLKTAVDKALESEN-------------------GHLDL------YLRFLLS
LSLQSNRQ-------LLRGLLTQ-----QDDR--------------------------DQ------------
-----SNEEIIAYIKQKLEGNL------------------------------------------SPERSINL
FYCLNE--LNDQTLLKEIQ-SHLSG----GSLSSARLSPAQWSALVFVLLTSEEE-LEKFELQKFQR-----
---------SDECLIRLSAVIKTSKRA
>dr_4_57471748_OTTDARP00000018457
---------------------------------------------QLKCSLK-KKYQSVFEGIAQ-QGDSRL
LNNIYTDLYITQGASEQVNTEHEIRQIEAASR--------------RNQPLE-MKVKCKHLFEAAE-----Q
-----------------------------------------------------------DKQIRTVLTKGVA
GIGKSVSVQKFVLDWAEGKENQDNSLIFPLPFREMNL-M-EKENQSLKDLITRFF-P-ETKGL-NLT-RSTQ
FKVLFILDGLDECRLPLNFA-G-NKTCCGV-------------SSAVSLDVLLTNLIKGNLLPSALIWITSR
PAAASKIPADCID--RLTEIRGF-NDCQK-EEYFRKRLTDQ-NQAREIIDHIKQSKSLFIMCHIPVFCWISA
NVLQNILK--------------LKHRAHAES------LQESPKTLTQMYTHFVRFQIQQSRR----------
KYDGENTPD--------------------------------------------------------------V
SWDPNLILSLGKLAFQQLDRNNVIFYESDLKDCGIDVYKA---SVYSGMCTQIFKEETGMILGT---MYCFL
HLSIQEFIAALYQHLIL-----DSDK----------------KQAE--------------------------
------------------------------------------------------------------------
-------------KNRNES-----------------------------------------------------
------------------MIDLLKTAVDKALESDN-------------------GHLDL------YLRFLIG
LSLQSNRQ-------LLRGLLTQ-----QDDR--------------------------DQ------------
-----SKEEIIAYIKQKLEGNL------------------------------------------SPERSINL
FYCLNE--LNDQTLLKEIQ-SHLSK----GSLSSADLSPAQWSAVAFVLLTSEKE-LEEFELQKFKK-----
---------SDECLIRLSAVIKSSKRA
>dr_4_52584333_OTTDARP00000040518
---------------------------------------------QLKCSLK-KKYQSVFEGIAQ-QGDSTL
LNKIYTDLYITQGASEQVNTEHEIRQIETASR--------------RHQSLE-IQVECKHLFEAAE-----Q
-----------------------------------------------------------DEQIRTVLTKGVA
GIGKSVSVQKFVLDWAEGKENQDISFIFPLPFREMNL-K-EKERQSLKDLITQFF-P-ETKGL-NLT-RSTR
FKVLFILDGLDECRLPLNFA-G-NETCGDV-------------SSAVSLDVLLTNLIKGNLLPSALIWITSR
SAAASKIPADCID--RLTEIRGF-NDAQK-EEYFRKRLTDQ-NQAREIIDHIKQSKSLFIMCHIPVFCWISA
TVLQNILK--------------LKYRAHAET------LQESPKTLTQMYTHFLRFQIQQSRR----------
KYDGENTAD--------------------------------------------------------------V
SWDPDLILSLGKLAFQQLERNNVIFYESDLKDCGIDVYKA---SVYSGMCTQIFKEETGIILGT---MYCFL
HLSIQEFIAALYQQLFL-----DNDK----------------TQ-A--------------------------
------------------------------------------------------------------------
------------ENSRDES-----------------------------------------------------
------------------MIDFLKTAVDKALESEN-------------------GHLDL------YLRFLLG
LSLQSSRQ-------LLRGLLTQ-----QDDR--------------------------DQ------------
-----SKNKIIAYIKQKLEGNL------------------------------------------SPERSINL
LYCLNE--LNDQTLLTEIQ-SHLSR----GSLSSARLSPAQWSALVFVLLTSEEE-LEEFELQKFQR-----
---------SDECLIRLSAVIKTSKRA
>dr_4_53951073_OTTDARP00000040405
---------------------------------------------QLKCSLK-KKYQSVFEGIAQ-QGDSTL
LNNIYTDLYITQGASEQVNTEHEIRQIEAASR--------------RYQSLE-IQVECKHLFEAAE-----Q
-----------------------------------------------------------DEQIRTVLTKGVA
GIGKSVSVQKFVLDWAEGKENQDISFIFPLPFREMNL-K-EKERQSLKDLITQFF-P-ETKGL-NLI-RSTR
FKVLIILDGLDECRLPLNFA-G-NEMCRDA-------------SSAVSLDVLLTNLIKGNLLPSALIWITSR
PAAASKIPADCID--RLTEIRGF-NDAQK-EEYFRKRLTDQ-NQAREIIDHIKQSKSLFIMCHIPVFCWISA
TVLQNILK--------------LKHRAHAET------LQESPKTLTQMYTHFLRFQIQQSRR----------
KYDGENTAD--------------------------------------------------------------V
SWDPNLILSLGKLAFQQLERNNVIFYESDLKDCGIDVYKA---SVYSGMCTQIFKEETGIILGT---MYCFL
HLSIQEFIAALYQHLIL-----DRDK----------------TQA---------------------------
------------------------------------------------------------------------
------------EKSRDKS-----------------------------------------------------
------------------MIDFLKTAVDKALESEN-------------------GHLDL------YLRFLLG
LSLQSNRQ-------LLRGLLTQ-----QDDR--------------------------DQ------------
-----SKEEIIAYIKQKLEGNL------------------------------------------SPERSINL
FYCLNE--LNDQTLLKEIQ-SHLSR----GSLSSADLSPAQWSALVFVLLTSEEE-LEEFELQKFQR-----
---------SDECLIRLSAVIKSSKRA
>NEME_360_802743-804492
------------------------------------ILQV-C-KNNMKSELR-ERFKFLSEGVSF-T-QQME
FNVGYTELFITEGDYGQVNEEHEVRQMERDSR--------------RS-GQE-KTVHCQDIFKGTN------
---------------------------------------------------------QRGKPIRVVLTKGVA
GAGKTVLTQKFSLDWAEDEANQDVELLLHFTFRELNE-R-SGSELSLVELLHDCF-S-ETED---LF-SFNG
LHVLFIFDGLDEYSTPLNFR-K-TRALKEP-------------TESASVEELLVNLIRGNLLPCARLWITTR
PAAANQIPAEWVS--MVTEVRGF-TDEQK-EQYFRNRFTDE---APKVISHIKTSRSLFIMCHLPVTCWIIC
DVLLDLMETK-------------------KT-------EDLPTTLTEMYVHFLVVQVKVKNI----------
KYEGQ---DDL-----------------------------------------------------------WT
EETREMVKSLGKLAFEQLLNGKLIFSQSDLSKYGLKDEKIS-QSGQSGVFTQVFREQPGQGRTK---VYCFI
HLTVHEFLAALHVHQTF-----HSSG----------------ENLLS-----------PP------------
------------------------------------------------------------------------
--------------HSSES-----------------------------------------------------
------------------LETFYRSAVDQALQSPN-------------------GHLDL------FLRFLLG
LSLPTNQS-------LLQGLLTE-----TRSD--------------------------W-------------
-----TNQRTVKYIKEKLNKRG-------V----------------------------------SPERSLNL
LHCLNE--LKDRSLVKEIQ-WVMRE----GRLSDGEMTPALWSALSFLLLSSKSD-LEHFDLRKYCP-----
---------SEKALLGLLPVIKASTKA
>dr_4_50207234_OTTDARP00000027070
---------------------------------------------QLKCSLK-KKYQSVFEGIAQ-QGDSTL
LNNIYTDLYITQGASEQVNTEHEIRQIEAASR--------------RHQSLE-IQVKCKHLFEAAE-----Q
-----------------------------------------------------------DEQIRTVLTKGVA
GIGKSVSVQKFVLDWAEGKENQDISFIFPLPFREMNL-M-EKERQSLKDLITQFF-P-ETKGL-NLT-RSTR
FKVLFILDGLDECRLPLNFA-G-NETCRDV-------------SSAVSLDVLLTNLIKGNLLPSALIWITSR
PAAASKIPADCID--RLTEIRGF-NDDQK-QEYFRKRLTDQ-NQAREIIDHIKQSKSLFIMCHIPVFCWISA
TVLQNILK--------------LKHRAHAET------LQESPKTLTQMYTHFLRFQIQQSRR----------
KYDGENTAD--------------------------------------------------------------V
SWDPKLILSLGKLAFQQLERNNVIFYESDLKDCGIDVYKA---SVYSGMCTQIFKKETGFVLHT---MYCFL
HLSIQEFIAALYQHLIL-----DNDK----------------TQA---------------------------
------------------------------------------------------------------------
------------EKSRDES-----------------------------------------------------
------------------MIDLLKAAVDKALESEN-------------------GHLDL------YLRFLLG
LSLQSNRQ-------LLRGLLTQ-----QDDR--------------------------DQ------------
-----SKEEIIAYIKQKLEANL------------------------------------------SPERSINL
FYCLNE--LNDQSLLKQIQ-SHLSS----GSLSSARLSPAQWSALVFVLLTSEEE-LEEFELQKFQR-----
---------SDECLIRLSAIIKTSKRA
>dr_Zv9_scaffold3491_222523_OTTDARP00000041077
---------------------------------------------QLKCSLK-RKYQSVFEGIAQ-QGDSTL
LNNIYTDLYITQGASEQVNTEHEIRQIEAASR--------------RHQSLE-IQVECKHLFEAAE-----Q
-----------------------------------------------------------DERIRTVLTKGVA
GIGKSVSVQKFVLDWAEGKENQDISFIFPLPFREMNL-K-EKERQSLKDLITQFF-P-ETKGL-NLT-RNTR
FKALFILDGLDECRLPLNFA-G-NETCGDV-------------SSAVSLDVLLTNLIKGNLLPSALIWITSR
PAAASKIPADCID--RLTEIRGF-NDAQK-EEYFRKRLTDQ-NQAREIIDHIKQSKSLFIMCHIPVFCWISA
TVLQNILK--------------LKHRAHAET------LQESPKTLTQMYTHFLRFQIQQSRR----------
KYDGENTAD--------------------------------------------------------------V
SWDPNLILSLGKLAFQQLDRNNVIFYESDLKDCGIDVYKA---SVYSGMCTQIFKEETGIILGT---MYCFL
HLSIQEFIAALYQHLIL-----GSDK----------------KQ-A--------------------------
------------------------------------------------------------------------
------------EKSRDKI-----------------------------------------------------
------------------MIDLLKAAVDKALESEN-------------------GHLDL------YLRFLLG
LSLQSSRQ-------LLRGLLTQ-----QDDR--------------------------DQ------------
-----SKEEIIAYIKQKLEGNL------------------------------------------SAERSINL
LYCLNE--LNDQTLLKQIQ-SHLRR----GSLSYARLSPAQWSALVFVLLTSEEE-LEEFELQKFQR-----
---------SDECLIRLSAVIKTSKRA
>dr_Zv9_scaffold3491_121182_OTTDARP00000041072
---------------------------------------------QLKCSLK-RKYQSVFEGIAQ-QGDSTL
LNKIYTDLYITQGASEQINTEHEIRQIEAASR--------------RHQSLE-IQVECKHLFEAAE-----Q
-----------------------------------------------------------DEQIRTVLTKGVA
GIGKSVSVQKFVLDWAEGKENQDISFMFPLPFREMNL-K-EKERQSLKDLITQFF-P-ETKRL-NLT-RSTR
FKVLFILDGLDECRLPLNFA-G-NETCGDV-------------SSAVSLDVLLTNLIKGNLLPSALIWITSR
PAAASKIPADCID--RLTEIRGF-NDAQK-EEYFRKRLTDQ-NQAREIIDHIKQSKSLFIMCHIPVFCWISA
TVLQNILK--------------LKHRAHAET------LQESPKTLTQMYTHFLRFQIQQSRR----------
KYDGENTAD--------------------------------------------------------------V
SWDPKLILSLGKLAFQQLDRNNVIFYESDLKDCGIDVYKA---SVYSGMCTQIFKEETGIILGT---MYCFL
HLSIQEFIAALYQHLIL-----DNDK----------------TQ-A--------------------------
------------------------------------------------------------------------
------------EKSRDET-----------------------------------------------------
------------------MIDFLKIAVNKALESEN-------------------GHLDL------YLRFLLG
LSLQSSRQ-------LLRGLLTQ-----RNDR--------------------------DQ------------
-----SKEEIIAYIKQKLEGNL------------------------------------------SPERSINL
FYCLNE--LNDQTLLKEIQ-FYLSS----GSLSSADLSPAQWSALVFVLLNSEEE-LEEFELQKFQR-----
---------SDECLIRLSAVIKTSKRA
>dr_1_37844661_OTTDARP00000014150
---------------------------------------------QLKCSLK-KKYQSVFEGIAQ-QGDSTL
LNNIYTDLYITQGASEQVNTEHEIRQIEAASR--------------RHQSLE-IQVKCKHLFEAAE-----Q
-----------------------------------------------------------DEQIRTVLTKGVA
GIGKSVSVQKFVLDWAEGKENQDISFIFPLPFREMNL-K-EKERQSLKDLITQFF-P-ETKGL-NLT-RSTR
FKVLFILDGLDECRLPLNFA-G-NETCGDV-------------SSAVSLDVLLTNLIKGNLLPSALIWITSR
PAAASKIPADCID--RLTEIRGF-TDAQK-EEYFRKRLTDQ-NQAREIIDHIKQSKSLFIMCHIPVFCWISA
TVLQNILK--------------LKHRAHAET------LQESPKTLTQMYTHFLRFQIQQSRR----------
KYDGENTAD--------------------------------------------------------------V
SWDLKLILSLGKLAFQQLERNNVIFYESDLKDCGIDVYKA---SVYSGMCTQIFKEETGIILGT---MYCFL
HLSIQEFIAALYQHLIL-----DRDK----------------TQA---------------------------
------------------------------------------------------------------------
------------EKSRDES-----------------------------------------------------
------------------MIDFLKTAVDKALESEN-------------------GHLDL------YLRFLLG
LSLQSNRQ-------LLRGLLTQ-----QDDR--------------------------DQ------------
-----SKEEIIAYIKQKLEGNL------------------------------------------SPERSINL
FYCLNE--LNDQTLLKEIQ-SHLSS----GRLSSARLSPAQWSALVFVLLTSEEE-LEEFELHKFQR-----
---------SDECLIRLSAVIKTSKRA
>dr_4_34035866_OTTDARP00000027068
---------------------------------------------PLKCSLK-KKCQSVFEGIAQ-QGDSTL
LNNIYTDLYITQGASEQVNTEHEIRQIEAASR--------------RHQSLE-IQVECKHLFEAAE-----Q
-----------------------------------------------------------DEQIRTVLTKGVA
GIGKSVSVQKFVLDWAEGKENQDISFIFPLPFREMNL-K-EKERQSLKDLITQFF-P-ETKGL-NLT-RCTR
FKVLFILDGLDECRLPLNFA-G-NETCCDV-------------SSAVSLDVLLTNLIKGNLLPSALIWITSR
PAAASKIPADCID--RLTEIRGF-NDAQK-EEYFRKRLTDQ-NQAREIIDHIKQSKSLFIMCHIPVFCWISA
TVLQNILK--------------LKHRAHAET------LQESPKTLTQMYTHFLRFQIQQSRR----------
KYDGEKTPD--------------------------------------------------------------V
SWDPKLILSLGKLAFQQLERNNVIFYESDLKDCGIDVYKA---SVYSGMCTQIFKEETGFILGT---MYCFL
HLSIQEFIAALYQHLIL-----DSDK----------------TQ-A--------------------------
------------------------------------------------------------------------
------------EKSRDES-----------------------------------------------------
------------------MIDFLKAAVDKALESEN-------------------GHLDL------YLRFLLG
LPLQSNRQ-------LLRGLLTQ-----QDDR--------------------------DQ------------
-----NKEEIIAYIKQKLEGNL------------------------------------------SPERSINL
FYCLNE--LNDQTLLKEIQ-SHLSR----GSLSSARLSPAQWSALVFVLLTSEEK-LEEFELQKFQR-----
---------SDECLIRLSAVIKTSKRA
>dr_1_37501873_OTTDARP00000037962
---------------------------------------------QLKCSLI-KKYQSVFEGIAQ-QGDSTL
LNTIYTDLYITQGASEQVNTEHEIRQIEAASR--------------CHQSLE-IQVECKHLFEAAE-----Q
-----------------------------------------------------------DEQIRTVLTKGVA
GIGKSVSVQKFVLDWAEGKENQDISFIFPLPFREMNL-K-EKERQSLKDLITQFF-P-ETKGL-NLT-RSTR
FKVLFILDGLDEFRLPLNFA-G-NETCGDV-------------SSAVSLDVLLTNLIKGNLLPSALIWITSR
PAAASKIPADCID--RLTEIRGF-NDAQK-EEYFRKRLTDQ-NQAREIIDHIKQSKSLFIMCHIPVFCWISA
TVLQNILK--------------LKHRAHAET------LQESPKTLTQMYTHFLRFQIQQSRR----------
KYDGENTAD--------------------------------------------------------------V
SWDPKLILSLGKLAFQQLDRNNVIFYESDLKDCGIDVYKA---SVYSGMCTQIFKEETGIILGT---MYCFL
HLSIQEFIAALYQHLIL-----DNNK----------------TQ-A--------------------------
------------------------------------------------------------------------
------------KKSRNES-----------------------------------------------------
------------------MADFLKTAVDKALESEN-------------------GHLDL------YLRFLLG
LSLQSSRQ-------LLRGLLTQ-----QDDR--------------------------DQ------------
-----SKEEIIAYIKQKLEGNL------------------------------------------SPERSINL
FYCLNE--LNDQTLLKEIQ-SHLSR----GRLSSARLSPAQWSALVFVLLTSEEE-LEEFELQKFQR-----
---------SDECLIRLSAVIKTSKRA
>dr_4_50771120_OTTDARP00000044830
---------------------------------------------QLKCSLK-KKYQSVFEGIAQ-QGDSTL
LNKIYTDLYITQGASEQVNTEHEIRQIEAASR--------------RHQSLE-IQVECKHLFEAAE-----Q
-----------------------------------------------------------DEQIRTVLTKGVA
GIGKSVSVQKFVLDWAEGKENQDIRFIFPLPFREMNL-K-EKERQSLKDLITQFF-P-ETKGL-NLT-RSTR
FKVLFILDGLDECRLPLNFA-G-NETCCDV-------------SSAVSLDVLLTNLIKGNLLPSALIWITSR
PAAASKIPADCIN--WLTEIRGF-NDAQK-EEYFRKRLTDQ-NQAREIIDHIKQSKSLFIMCHIPVFCWISA
TVLQNILK--------------LKHRAHAET------LQESPKTLTQMYTHFLRFQIQQSRR----------
KYDGENTAD--------------------------------------------------------------V
SWDPNFILSLGKLAFQQLERNNVIFYESDLKDCGIDVYKA---SVYSGMCTQIFKEETGIILGT---MYCFL
HLSIQEFIAALYQHLIL-----DNDK----------------TQ-A--------------------------
------------------------------------------------------------------------
------------EKSRNES-----------------------------------------------------
------------------MIDLLKAAVDKALESEN-------------------GHLDL------FLRFLLG
LSLQSNRQ-------LLRGLLTQ-----QDDR--------------------------DQ------------
-----SKEEIIAYIKQKLEGNL------------------------------------------SPERSINL
FYCLNE--LNDQTLLKEIQ-SHLST----GSLSSADLSPAQWSALVFVLLTSEEE-LEEFELRKFQR-----
---------SDECLIRLSAVIKTSTRA
>dr_8_51619588_OTTDARP00000043893
---------------------------------------------QHKSSMK-KKYETLFDGMSL-QDNETL
LNSIYTQLYIIEGESEGVNEEHEVLNMEKSAK--------------MKHSQD-TPIFCNDIFTALA-----E
AGC-----------------------------------------EE-------------KDNIKVVLTKGIA
GIGKTISVQKFILDWAEGNSNQQVDFMFVFPFRELNL-I-QDQQYSLHRLLLDFY-P-EIQDL-NTK-IFKE
CTVMFIFDGLDESRIPLMFS-D-GQKVCDV-------------AEKSSVGALMSNLMKGELLPSALIWITTR
PAAANQIPSKYIN--RLTEIQGF-DEPQK-EEYFRKRVSDE-HQANRIISHIRRARSLNIMCHIPVFCWISA
TVLQNLLKQ--------------------DD------NAEIPQTLTEMYIHFLLIQINTRNQ----------
KYEERDPEKL-------------------------------------------------------------L
QSGREVIVKLAEVAFKQLMKGNVMFYEEDLRESSIDITDA---SVYSGICTEIFKEESVIHQRK---IYSFI
HLSTQEFLAAFYWFHCY-----INRL----------------MEPLKF------------------------
------------------------------------------------------------------------
----------------FDS-----------------------------------------------------
------------------LYYLLRGIVDKAIESKN-------------------GHLDL------FLRFLLG
VSMETNQR-------LLQGLLTH-----NENS--------------------------SE------------
-----SIERTTQYIKEKIKGGGG------L----------------------------------STERSINL
FLCLLE--VKDQTLSREIQ-DFVKS----EKHSEKKLSPAHCSAVAYMLQMSLEV-LDELDVQTYNT-----
---------SDEGRRRLIPAVINCRKA
>NEME_516_107105-108857
------------------------------------MPGLNI-ASKLKSELQ-QKYQCVFEGVAK-AGSPTL
LQQIYTELYITEGGASEVNQEHEVRHMETASR--------------KPGGAE-RAITCEDMFKGRA------
---------------------------------------------------------DTEAPVRTVLTKGVA
GIGKTVLTQKFTLDWAEGKAHQDVQLLFPFTFRALNV-L-KDRSFSLVQLIHHFF-R-GTEE---VQ-RFED
LQLLFILDGLDECRLPLDFS-R-TRVLTEP-------------TESAYVEVLLVNLIRGSLLPSARLWITTR
PAAANQIPAECVS--MVTEVRGF-SDEQK-EQYFRNRFRDE-QQATAVISHIKSIRSLYIMCYIPVFCWILS
VIIQKLLEQT-------------------EK-------PKLPKTLTEMYVHFLVVQAKVKNI----------
KYHEGTGADFH-----------------------------------------------------------WT
PETREMVRSLGKLAFEQLQKGNLIFYESDLSECGLDAEEI---ARYSGVFTQVFREEPGLYQDK---VYCFI
HLTVQEFLAALHVHQTF-----FSSG----------------ENLLS------------P------------
------------------------------------------------------------------------
--------------YH-QS------------------------------VR---------------------
--------------------DFYNSSVRESLYCSN-------------------GQLDL------FMRFLLG
LSLPTNQS-------LLQGLVTQ-----TGG---------------------------DI------------
-----INCLNVQYIKKKINKKC-------L----------------------------------SEENRLNL
LHCLNE--LNDHSLEEQIQ-LSIKK----GHINPS-ISPAQWSALCFLLLSTDR---EVFDLKKYHA-----
---------SEEVLLKLLPVVQASKKA
>dr_U_14177162_OTTDARP00000046145
---------------------------------------------QLKCSLK-KKYQSVFEVIAQ-QGDSTL
LNTIYTDLYITQGASEQVNTEHEIRQIEAASR--------------RHQSLE-IQVECKHLFEAAE-----Q
-----------------------------------------------------------DEQIRTVLTKGVA
GIGKSVSVQKFVLDWAEGKENQDISFIFPLPFREMNL-K-EKERQSLKDLITQFF-P-ETEVL-DLT-RSTR
FKVLFILDGLDECRLPLNFA-G-NETCGDV-------------SSAVSLDVLLTNLIKGNLLPSALIWITSR
PAAASKIPDDCID--RLTEIRGF-NDAQK-EEYFRKRLTDQ-NQAREIIDHIKQSKSLFIMCHIPVFCWISA
TVLQNILK--------------LKHRAHAET------LQESPKTLTQMYTHFLHFQIQQSRR----------
KYDGENTAD--------------------------------------------------------------V
SWDPKLILSLGKLAFQQLERNNVIFYESDLKDCGIDVYEA---SVYSGMCTQIFKE-TGFVLHT---MYCFL
HLSIQEFIAALYQHLDS-----ER-K----------------RGF-IFRQ----------------------
------------------------------------------------------------------------
-------------KSKNKC-----------------------------------------------------
------------------MIDLLKTAVDKALESEN-------------------GHLDL------YLRFLLG
LSLQSNRQ-------LLRGLLTQ-----QDDR--------------------------DQ------------
-----SKEEIIAYIKQKLEGNL------------------------------------------SPERSINL
FYCLNE--LNDQTLLKEIQ-SHLSR----GSLSSARLSPAQWSALVFVLLTSEEE-LEEFELQKFQR-----
---------SDECLIRLSAVIKTSKRA
>dr_4_49483040_OTTDARP00000043825
---------------------------------------------QLKCSLKKKKYQSVFEGIAQ-QGDSTL
LNNIYTDLYITQGASEQVNTEHEIRQIEAASR--------------RHQSLE-IQVECKHLFEAAE-----Q
-----------------------------------------------------------DEQIRTVLTKGVA
GIGKSVSVQKFVLDWAEGKENQDISFIFPLPFKEINL-K-EKERQSLKDLITQFF-P-ETEEL-NLT-RSTR
FKVLFILDGLDECRLPLNFA-G-NETCRNV-------------SSAVSLDVLLTNLIKGNLLPSALIWITSR
PAAACKIPADCID--RLTEIRGF-NDAQK-EEYFRKRLTDQ-NQAREIIDHIKQSKSLFIMCHIPVFCWISA
TVLQNILK--------------LKHRAHAET------LQESPKTLTQMYTHFLRFQIQQSRR----------
KYDGENTAD--------------------------------------------------------------V
SWDPNLILSLGKLAFQQLERNNVIFYESDLKYCGIDVYKA---SVYSGMCTQIFKEETGIILGT---MYCFL
HLSIQEFIAALYQHLIL-----DIEQ----------------KKAE--------------------------
------------------------------------------------------------------------
-------------KNRDES-----------------------------------------------------
------------------MIDFLKTAVDKALESEN-------------------GHLDL------YLRFLLG
LSLQSNRQ-------LLRGLLTQ-----QDDR--------------------------DQ------------
-----SKEEIIAYIKQKLEGNL------------------------------------------SPERSINL
FYCLNE--LNDQTLLKEIQ-SHLSR----GSLSSARLSPAQWSALVFVLLTSEEE-LEEFELQKFQR-----
---------SDECLIRLSAVIKTSKRA
>dr_Zv9_scaffold3491_30473_OTTDARP00000041071
---------------------------------------------ELKEKLK-QNYEKILVGNSQ-TGHQKY
LDNIYTDLYVVENETGGRENDHEVIQIESKHK--------------QQ---D-KPIRCNDMFKVQP-----D
T----------------------------------------------------------GQQNRRVLTLGIA
GVGKTVSVNKFILDWAEEKDNQEIVFIFPLPFRRLNR-I-KQKKYSLIGLLNKYFSI-KPGGL-SSL-PEEQ
GKVMFIFDGLDEYRFDLNFE-E-DDECTEV-------------DQEMTVSEIITHLLKGQLVPLSLIWITSR
TAAASLIPRDYID--QVTEVRGF-NDEQK-EQYFFQNSNAE--VAGNIISHIWKSRSLYIMCYIPVFCWISL
TVLQPLLGQ--------------------ES------NEKTPTTLTGMYINFLLSQKQQMK-----------
KYSSDSEPEAN------------------------------------------------------------A
RFFADIVLKLGKLAFKQLEEGNLIFYKTDLQKCGLDVEQA---SVFSGLCTRMFQEENPISGEQ---VYSFV
HLSVQEFIAALYVFYIY-----KNKK----------------ANPFLDFWK---------------------
------------------------------------------------------------------------
---------KLTWKLSTKT-----------------------------------------------------
------------------LFKLHKAAVKKTLQSKN-------------------GHLDL------FLRFLLG
LSLESNQS-------DLKELLPR-----LKRK--------------------------TE------------
-----NIKDTTDYIKEKIEEEK------------------------------------------SAERTINL
FHCLNE--LKDEF-VEDLQ-KSLSS----GNLTSQDLSSAQWSGLVFVLLMSEET-QEKFELQKYRR-----
---------SDEALMRLMPVVKNTTRA
>dr_4_50822902_OTTDARP00000027075
---------------------------------------------QLKCSLK-KKYQSVFEGIAQ-QGDSTL
LNNIYTDLYITQGASEQVNTEHEIRQIEAASR--------------RHQSLE-IQVECKHLFEAAE-----Q
-----------------------------------------------------------NEQIRTVLTKGVA
GIGKSVSVQKFVLDWAEGKENQDISFIFPLPFREMNL-K-EKERQSLKDLITQFF-P-ETKGL-NLT-RSTR
FKVLFILDGLDECRLPLNFA-G-NKTCRDV-------------SSAVSLDVLLTNLIKGNLLPSALIWITSR
PAAASKIPADCID--RLTEIRGF-NDAQK-EEYFRKRLTDQ-NQAREIIDHIKQSKSLFIMCHIPVFCWISA
TVLQNILK--------------LKHRAHAET------LQESPKTLTQMYTHFLRFQIQQSRR----------
KYDGENTPD--------------------------------------------------------------V
SWDPKLIFSLGKLAFQQLDRNNVIFYESDLKDCGIDVYKA---SVYSGMCTQIFKEEMGIILGT---MYCFL
HLSIQEFIAALYQHLHS-----ER------------------KHGFIF------------------------
------------------------------------------------------------------------
-----------RQKSKNKG-----------------------------------------------------
------------------MIDFLKAAVDKALESEN-------------------GHLDL------YLRFLLG
LSLQSNRQ-------LLRGLLTQ-----QDDR--------------------------DQ------------
-----SKEEIIAYIKQKLEGNL------------------------------------------SPERSINL
FYCLNE--LNDQTLLKEIQ-SHLSS----GSLSSADLSPAQWSAVVFVLLTSEEE-LEEFELQKFQR-----
---------SDECLIRLSAVIRTSKRA
>dr_17_3368748_ENSDARP00000105569
---------------------------------------------QLKCSLK-KKYQSVFEGIAQ-QGDSTL
LNNIYTDLYITQGPSEQVNTEHEIRQIEAASR--------------RHQSLE-IQVECKHLFEAAK-----Q
-----------------------------------------------------------DEQIRTVLTKGVA
GIGKSVSVQKFVLDWAEGKENQDISFIFPLPFREMNL-K-EKERQSLKDLITQFF-P-ETKGL-NLT-RSTR
FKVLFILDGLDECRLPLNFA-G-NETCRDV-------------SSAVSLDVLLTNLIKGNLLPSALIWITSR
PAAASKIPADCID--RLTEIRGF-NDAQK-EEYFRKRLTDQ-NQAREIIDHIKQSKSLFIMCHIPVFCWISA
TVLQNILK--------------LKHRAHAET------LQESPKTLTQMYTHFLRFQIQQSRR----------
KYDGENTAD--------------------------------------------------------------V
SWDPNLILSLGKLAFQQLERNNVIFYESDLKDCGIDVDKA---SVYSGMCTQIFKEETGIILGT---MYCFL
HLSIQEFIAALYQHLHI-----ER------------------KRGFIF------------------------
------------------------------------------------------------------------
-----------KQKSKNKG-----------------------------------------------------
------------------MIDFLKAAVDKALESEN-------------------GHLDL------YLRFLLG
LSLQSNHQ-------LLRGLLTQ-----QDDR--------------------------DQ------------
-----SKEEIIAYIKQKLSGNL------------------------------------------SAERSINL
FYCLNE--LNDQTLLKEIQ-SHLSR----GSLSSAYLSPAQWSALVFVLLTSEEE-LEEFELQKFQR-----
---------SDECLIRLSAVIKTSKRA
>dr_4_36628375_OTTDARP00000040557
---------------------------------------------QFKCSLK-KKYQSVFEGIAQ-QGDSTL
LNKIYTDLYITQGASEQVNTEHEIRQIEAASR--------------RHQSLE-IQVECKHLFEAAE-----Q
-----------------------------------------------------------DEQIRTVLTKGVA
GIGKSVSVQKFVLDWAEGKENQDISFIFPLPFREMNL-K-EKERQSLKDLIAQFF-P-ETKGL-NLT-RSTR
FKVLFILDGLDECRLPLNFA-G-NETCRDV-------------SSAVSLDVLLTNLIKGNLLPSALIWITSR
PAAASKIPADCID--RLTEIRGF-NDAQK-EEYFRKRLTDQ-NQAREIIDHIKQSKSLFIMCHIPVFCWISA
TVLQNILK--------------LKHRAHAET------LQESLKTLTQVYTHFLRFQIQQSRR----------
KYDGENTAD--------------------------------------------------------------V
SWDPKLILSLGKLAFQQLERNNVIFYESDLKDCGIDVYKA---SVYSGMCTQIFKEETGIILGT---MYCFL
HLSIQEFIAALYQHLDI-----DQDR------------------GWFII-----------------------
------------------------------------------------------------------------
------------QISKNKS-----------------------------------------------------
------------------MIDFLKAAVDKALENEN-------------------GHLDL------YLRFLLG
LSLQSNRQ-------LLRGLLTQ-----QDDI--------------------------DQ------------
-----SKEEIIAYIKQKLEGNL------------------------------------------SPERSINL
FYCLNE--LNDQTLLKEIQ-SHLNR----GSLSSARLSPAQWSALVFVLLTSEEE-LEEFELQKFQR-----
---------SDECLIRLSAVIKSSKRA
>dr_4_37028873_OTTDARP00000040509
---------------------------------------------QLKCGMK-KKYESVFEGIAR-QGDSTL
LNNIYTDLYITQGASEQVNTEHEIRQIEAASR--------------RHQSLE-IQVECKHLFEAAE-----Q
-----------------------------------------------------------DEQIRTVLTKGVA
GIGKSVSVQKFVLDWAEGKENQDISFIFPLPFREMNL-K-EKERQSLKDLITQFF-P-ETKGL-NLT-RSTR
FKVLFILDGLDECRLPLNFA-G-NKTCRDV-------------SSAVSLDVLLTNLIKGNLLPSALIWITSR
PVAASKIPADCIN--RLTEIRGF-NDAQK-EEYFRKRLTDQ-NQAREIIDHIKQSKSLFIMCHIPVFCWISA
TVLQNIL----------------KHEAHAET------LQESPKTLTQMYTHFLRVQIQQSRR----------
KYDGENTPD--------------------------------------------------------------V
SLDPNLILSLGKLAFQQLERNNVIFYESNLKDCGIDVDKA---SVYSGMCTQIFKEETGIILGT---MYCFL
HLSIQEFIAALYQHLFL-----DINK----------------KHGWFFK-----------------------
------------------------------------------------------------------------
------------QKSRNKA-----------------------------------------------------
------------------MTDLLKTAVDKALESEN-------------------GHYDL------YLRFLLG
LSLQSNRQ-------LLRGLLTQ-----QDDR--------------------------DQ------------
-----SKEEIIAYIKQKLEGNL------------------------------------------SPEKSINL
FYCLNE--LNDQTLLKEIQ-SHLSR----GSLSSADLSPAQWSALVFVLLTLEEE-LEEFELQKFQR-----
---------SDECLIRLLAVIKSSKKA
>dr_Zv9_scaffold3536_280705_ENSDARP00000109208
---------------------------------------------QLKCSLK-KKYQSVFEGIAQ-QGDSTL
LNNIYTDLYITQGASEQVNTEHEIRQIEAASR--------------RHQSLE-IQVECKHLFEAAE-----Q
-----------------------------------------------------------DEQIRTVLTKGVA
GIGKSVSVQKFVLDWAEGKENQDISFIFPLPFREMNL-K-EKERQSLKDLITQFF-P-ETKGL-NLT-RSTR
FKVLFILDGLDECRLPLNFA-G-NETCRDV-------------SSAVSLDVLLTNLIKGNLLPSALIWITSR
PAAASKIPADCID--RLTEIRGF-NDAQK-EEYFRKRLTDQ-NQATEIIDHIKQSKSLFIMCHIPVFCWISA
TVLQNILK--------------LKHRAHAET------LQESPKTLTQMYTHFLRFQIQQSRR----------
KYDGENTAD--------------------------------------------------------------V
SWDPKLILSLGKLAFQQLERNNVIFYESDLKDCGIDIYKA---SVYSGMCTQIFKEETGIILGT---MYCFL
HLSIQEFIAALYQHLHS-----E--R----------------KSGFIFRQ----------------------
------------------------------------------------------------------------
-------------KSRNKG-----------------------------------------------------
------------------MIDFLKTAVDKALESEK-------------------GHLDL------YLRFLLG
LSLQSNRQ-------LLRGLLTQ-----QDDR--------------------------DQ------------
-----SKEEIIAYIKQKLEGNL------------------------------------------SPERSINL
FYCLNE--LNDQTLLKEIQ-SHLSR----GSLSSADLSPAQWSALVFVLLTSEEE-LEEFELQKFQR-----
---------SDECLIRLSAVIKTSKRA
>dr_4_30202515_OTTDARP00000040318
---------------------------------------------ELKKKLK-EEYEQILLGDSQ-TGHQKY
LDDIFTDLYMVENKTGGRENDHEVIQIESKHK--------------QQ---D-KPIKCNDMFKVQP-----D
T----------------------------------------------------------GQQNRRVLTLGIA
GVGKTVSVNKFILDWAEGKDNQEIVFIFPLPFRRLNL-I-KEKEYSLIGLLNKYFFS--SGGL-SSL-PEKQ
GKVMFIFDGLDEYRFKLNFK-E-DDGFTDA-------------DKEMTVSKIVTHLLKRELLRSSLIWITSR
PAAASLIPQIYID--QVTEVRGF-SDEQK-EQYFIKNSSAE--VAGNIISHIRKSRSLYIMCHIPVFCWISL
TVLQPLLGQ--------------------ES------NEETPTTLTGMYTSYLLSQKQEMKE----------
KYSSDSEPEAK------------------------------------------------------------A
WSFEDIVLKLGKLAFEQLQKGNLIFYKTDLEKCGLDVKEG---SVFSGLCTRMFQEENPISGEQ---VYSFV
HLSVQEFIAALYVFYTY-----KDKK----------------ANPFLDSWIK--------------------
------------------------------------------------------------------------
---------ELTWKLSTKP-----------------------------------------------------
------------------LFKLHKDAVKKTLQSKN-------------------GHLDL------FLRFLLG
LSLESNQS-------DLKELLPE-----LKLK--------------------------TE------------
-----NIKDTTDYIKKKIEKEK------------------------------------------SAERTINL
FHCLNE--LKDDF-VEDLQ-KSLSS----GNLTSQDLSSAQWSGLVFVLLMSEET-QEKFELQKYRR-----
---------SDEALMRLMPVVRNTRRA
>dr_4_39914222_OTTDARP00000040399
---------------------------------------------QLKCSLK-KKYQSVFEGIAQ-QGDSTL
LNNIYTDLYITQGASEQVNTEHEIRQIEAASR--------------RHQSLE-IQVECKHLFEAAE-----L
-----------------------------------------------------------DERIRTVLTKGVA
GIGKSVSVQKFVLDWAEGKENQDISFIFPLPFREMNL-K-EKERQSLKDLITQFF-P-ETKGL-NLT-RSTR
FKALFILDGLDECRLPLNFA-G-NETCGDV-------------SSAVSLDVLLTNLIKGNLLPSALIWITSR
PAAASKIPADCID--RLTEIRGF-NDAQK-EEYFRKRLTDQ-NQAREIIDHIKQSKSLFIMCHIPVFCWISA
TVLQNILR--------------LKHRAHAET------LQESPKTLTQMYTHFLRFQIQQSRR----------
KYDGENTAD--------------------------------------------------------------V
SWDPNLILSLGKLAFQQLDRNNVIFYESDLKDCGIDVYKA---SVYSGMCTQIFKEETGIILGT---MYCFL
HLSIQEFIAALYQHLHS-----E--R----------------KSGFIF------------------------
------------------------------------------------------------------------
-----------RQKSRNKV-----------------------------------------------------
------------------MIDFLKTAVDKALESEN-------------------GHLDL------YLRFLLG
LSLQSNRQ-------LLRGLLTQ-----QDDR--------------------------DQ------------
-----SKEEIIAYIKQKLEGNL------------------------------------------SPERSINL
FYCLNE--LNDQTLLKQIQ-SHLSR----GSLSSADLSPAQWSALVFVLLTSEEE-LEEFELQKFQR-----
---------SDECLIRLSAVIKTSKRA
>dr_Zv9_NA156_36962_ENSDARP00000103419
---------------------------------------------QLKCSLR-KKYQSVFEGIAQ-QGDSTL
LNNIYTDLYITQGASEQVNTEHEIRQIEAASR--------------RHQSLE-IQVECKHLFEAAE-----H
-----------------------------------------------------------DKQIRTVLTKGVA
GIGKSVSVQKFVLDWAEGKENQDISFIFPLPFREMNL-K-EKERQSLKDLITQFF-P-ETKGL-NLT-RSRR
FKVLFILDGLDECRLPLNFA-G-NKTCRDV-------------SSAVSLDVLLTNLIKGNLLPSALIWITSR
PAAASKIPADCID--RLTEIRGF-NDAQK-EEYFRKRLTDQ-NQAREIIDHIKQSKSLFIMCHIPVFCWISA
TVLQNILK--------------LKHRAHAET------LQESPKTLTQMYTHFLRFQIQQSRR----------
KYDGENTAD--------------------------------------------------------------V
SWDPNLILSLGKLAFQQLERNNVIFYESDLKDCGIDVYKA---SVYSGMCTQIFKEETGIILGT---MYCFL
HLSIQEFIAALYQHLHS-----E--R----------------KRGFIFRQ----------------------
------------------------------------------------------------------------
-------------KSKNKG-----------------------------------------------------
------------------MTDFLKTAVDKSLESEN-------------------GHLDL------YLRFLLG
LSLQSNRQ-------LLRGLLTQ-----PDDR--------------------------DQ------------
-----SEEEIIAYIKQKLAGNL------------------------------------------SPERSINL
LYCLNE--LNDQTLLKEIQ-SHLSR----GSLSSADLSPAQWSALVFVLLTSEKE-LEEFELQKFQR-----
---------SDECLIRLSAVIKSSKRA
>dr_Zv9_scaffold3491_6065_OTTDARP00000041070
---------------------------------------------QLKCSLK-KKYQSVFEGIAQ-QGDSTL
LNKIYTDLYITQGASEQLNTEHEIRQIEAASR--------------RHQSLE-IQVECKHLFEAAE-----Q
-----------------------------------------------------------DERIRTVLTKGVA
GIGKSVSVQKFVLDWAEGKENQDISFIFPLPFREMNL-K-EKERQSLKDLITQFF-P-ETKGL-NLT-RSTR
FKVLFILDGLDECRLPLNFA-G-NETCGDV-------------SSAVSLDVLLTNLIMGNLLPSALIWITSR
PAAASKIPADCID--RLTEIRGF-NDAQK-EEYFRKRLTDQ-NQAREIIDHIKQSKSLFIMCHIPVFCWISA
TVLQNILR--------------LKHRAHAET------LQESPKTLTQMYTHFLRFQIQQSRR----------
KYDGENTAD--------------------------------------------------------------V
SWDPNLILSLGKLAFQQLDRNNVIFYESDLKDCGIDVYKA---SVYSGMCTQIFKEETGIILGT---MYCFL
HLSIQEFIAALYQHLDI-----DK------------------KRGWFLI-----------------------
------------------------------------------------------------------------
------------QISKNKS-----------------------------------------------------
------------------MIDLLKTAVDKALESEN-------------------GHLDL------YLRFLLG
LSLQSNRQ-------LLRGLLTQ-----QDDR--------------------------DQ------------
-----SKEEIIAYIKQKLEGNL------------------------------------------SPERSINL
FYCLNE--LNDQTLLKEIQ-SHLSS----GSLSSARLSPAQWSALVFVLLTSEEE-LEEFELQKFQR-----
---------SDECLIRLSAVIKTSKRA
>dr_4_61478981_OTTDARP00000027203
---------------------------------------------QLKCSLK-KKYQSVFEGIAQ-QGDSTL
LNNIYTDLYITQGASEQVNTEHEIRQIEAASR--------------RHQSLE-IQVECKHLFEAAE-----Q
-----------------------------------------------------------DEQIRTVLTKGVA
GIGKSVSVQKFVLDWAEGKENQDISFIFPLPFREMNL-K-EKERQSLKDLITQFF-P-ETKGL-NLT-RSPR
FKVLFILDGLDECRLPLNFA-G-NETCGDV-------------SSAVSLDVLLTNLIKGNLLPSALIWITSR
PAAASKIPADCID--RLTEIRGF-NDAQK-EEYFRKRLTDQ-NQAREIIDHIKQSKSLFIMCHIPVFCWISA
TVLQNILK--------------LKHRAHAET------LQESPKTLTQMYTHFLRFQIQQSRR----------
KYDGENTAD--------------------------------------------------------------V
SWDPKLILSLGKLAFQQLDRNNVIFYESDLKDCGIDVYKA---SVYSGMCTQIFKEETGIILGT---MYCFL
HLSIQEFIAALYQHLDI-----DK------------------KRGWFLI-----------------------
------------------------------------------------------------------------
------------QISKNKS-----------------------------------------------------
------------------MIDLLKAAVDKALESEN-------------------GHLDL------YLRFLLG
LSLQSNRQ-------LLRGLLTQ-----QDDR--------------------------DQ------------
-----SKEEIIAYIKQKLEGNL------------------------------------------SPERSINL
FYCLNE--LNDQTLLKEIQ-YHLSR----GRLSSADFSPAQWSALVFVLLTSEEE-LEEFELQKFQR-----
---------SDECLIRLSAVIKSSKRA
>dr_8_7449911_OTTDARP00000028369
---------------------------------------------KHKTSMN-RKYESLFEGNQL-RKNKTS
LNQIYTQLFIIEGVSETVNEEHEILQMEKGF----------------KTLQE-TPINCNDIFMPFP-----E
S----------------------------------------------KN--------YTQDKVKTVLTNGIA
GIGKTVSVQKFILDWTEGKANRDVDFLFVLSFRELNL-I-KDHEYSLRKLLQDFH-P-ELQHL-DSI-VFEQ
YNVLFIFDGLDESRIPLTFS-D-ARKVSDV-------------NESTSLSVLMSNLIRGDLLPSALIWITTR
PAAASQIPSKYVN--RLTEIQGF-SQPQK-EEYFRKRIRDE-HQASRIISHIRRSRSLHIMCHIPVFCWISA
TVLQNVLED--------------------DL------NAEIPQTLTEMYIHFLLIQTKIKNQ----------
KYAENDQRNPEEL----------------------------------------------------------L
QSSKDVILKLADLAFKQLMKGNVTFYEEDLGEHGIDVTES---SVNSGMLTEIFRLESVIHHQK---VYCFI
HLSFQEFLAAFYIFHCF-----VNDT----------------SEALK------VFD----------------
------------------------------------------------------------------------
------------------L-----------------------------------------------------
------------------LSNFYKGVVDAALQSEN-------------------GHLDL------FLRFLLG
ISLESNQR-------LLQGLLRH-----TEKS--------------------------SE------------
-----SIRTIAAYIKEKIKHEQG------I----------------------------------LADRSINL
FLCLLE--IKDQTLSREIL-EFLKS----DKHSENKLSPAHCSAIAYMLQMSEEV-LEELDLRKYNT-----
---------SDEGRRRLLPAVMNCRKA
>dr_Zv9_scaffold3561_184924_OTTDARP00000024562
---------------------------------------------QLKCSLK-KKYQRVFEGIAQ-QGDSTL
LNNIYTDLYITQGASEQVNTEHEIRQIEAASR--------------RHQSLE-IQVECKHLFEGAE-----Q
-----------------------------------------------------------DEQIRTVLTKGVA
GIGKSVSVQKFVLDWAEGKENQDISFIFPLPFREMNL-K-EKERQSLKDLMTQFF-P-DTKGL-NFT-RSTR
FKVLFILDGLDECRLPLNFA-G-NETCGDV-------------SSAVSLDVLLTNLIKGNLLPSALIWITSR
PAAASKIPADCID--RLTEIRGF-NDAQK-EEYFRKRLTDQ-NQARQIIDHIKRSKSLFIMCHIPVFCWISA
TVLQNILK--------------LKHRAHAET------LQESPKTLTQMYTHFLRFQIQQSKR----------
KYDGENTPD--------------------------------------------------------------V
SWDPNHILSLGKLAFQQLDRNNVIFYESDLKDCGIDVYKA---SVYSGMCTQIFKEETGIILGT---MYCFL
HLSIQEFIAALYQHLDI-----DKKR------------------GWFLI-----------------------
------------------------------------------------------------------------
------------QKSKNKG-----------------------------------------------------
------------------MTYFLKIAVDKALKSEN-------------------GHLDL------YLRFLLG
LSLQSNRR-------LLRGLLTQ-----QDDR--------------------------DQ------------
-----SKEEIIAYIKQKLEGNL------------------------------------------SPERSINL
FYCLNE--LNDQTLLEEIQ-SHLSR----GRLSSARLSPAQWSALVFVLLTSKEE-LEEFELQKFKR-----
---------SDECLIRLSAVIKTSKRA
>dr_4_29514198_OTTDARP00000008808
---------------------------------------------ELKKKLK-EDYEKILVGNSQ-TGHKKY
LEDIYTDLYVVENETGGRERQHEVIQMESKHN--------------QQ---D-RPLKCNDMFKVQP-----D
T----------------------------------------------------------GRKHRRVLTLGIA
GVGKTVSVNKFILDWADGKDNQEIVFIFPLPFRRLNL-I-KEKKYSLIGLLNKYFFS--SGEL-SSL-PKKQ
GKVMFIFDGLDEYRFKLNFK-K-DDGFTDV-------------NKEMTVSEIITNLLKRHLVPSSLMWITSR
PAASSLIPRDLID--QVTEVRGF-NDEQK-EHYFIKNSSPE--VARNIIGHIKKSRSLYIMCHIPVFCLVSL
TVLQPLLGQ--------------------ES------NEKTPTTLTEMYINFLLSQKQQMKE----------
KYRNDTESEAN------------------------------------------------------------A
CSFDEIVLKLGKLAFKQLQKGQLIFYKTDLEKCGLDVRQG---SVFSGLCTRMFQEENHYSGEQ---VYSFV
HLSVQEFIAALYVFFTY-----KNKK----------------ANLFLDSWKK--------------------
------------------------------------------------------------------------
---------ELKWKLSEKP-----------------------------------------------------
------------------LFKLHTAAVKKTLQSKN-------------------GHLDL------FLRFLMG
LSLESNQS-------DMKELLPW-----LKLK--------------------------TD------------
-----MIKDTTDYIKKKIEEEN------------------------------------------SAERTINL
FHCLNE--LNDDF-VEELQ-KSLSS----GNLTAQDLSSAQWSGLVFVLLMSEEI-QEKFELQKYRR-----
---------SDEALMRLIPVVKNTTRA
>dr_4_36875904_OTTDARP00000033410
---------------------------------------------QLKCSLK-KKYQSVFEGIAQ-QGDSTL
LNNIYTDLYITQGASEQVNTEHEIRQIEAASR--------------RHQSLE-IQVECKHLFEAPE-----Q
-----------------------------------------------------------HKQIRTVLTKGVA
GIGKSVSVQKFVLDWAEGKENQDISFIFPLPFREMNL-K-EKERQSLKDLITQFF-P-ETKGL-NLT-KSTR
FKVLFILDGLDECRLPLNFA-G-NETCRDV-------------SSAVSLDVLLTNLIKGNLLPSALIWITSR
PAAASKIPADCID--RLTEIRGF-NDAQK-EEYFRKRLTDQ-NQAREIIDHIKQSKSLFIMCHIPVFCWISA
TVLQNILK--------------LKHRAHAET------LQESHKTLTQMYTHFLRFQIQQSRR----------
KYDGENTAD--------------------------------------------------------------V
SWDPNLILSLGKLAFQQLERNNVIFYESDLKDCGIDVYKA---SVYSGMCTQIFMEETGIILGT---MYCFL
HLSIQEFIAALYQHLDS-----ER-------------------RRGFSF-----------------------
------------------------------------------------------------------------
-----------RLKSKNKG-----------------------------------------------------
------------------MIDLLKAAVDKALESEN-------------------GHLDL------YLRFLLG
LSLQSNRR-------LLRGLVTQ-----QDDK--------------------------DQ------------
-----SKKEIIAYIKQKLQGNL------------------------------------------SPERSINL
FYCLNE--LNDQTLLEEIQ-SHLTE----GSLSSADLSPAQWSALVFVLLTSEAE-LEEFELQKFQR-----
---------SDECLIRLSAVIKTCKRA
>dr_4_49860010_OTTDARP00000039405
---------------------------------------------QLKCSLK-KKYQSVFEGIAQ-QGDSTL
LNNIYTDHYITQGASEQVNTEHEIRQIEAASR--------------RHQSLE-IQVECKHLFEAAE-----Q
-----------------------------------------------------------DEQIRTVLTKGVA
GIGKSVSVQKFVLDWAEGKENQDISFIFPLPFREMNL-K-EKERQSLKDLITQFF-P-ETKGL-NLT-RSTR
FKVLFILDGLDECRLPLNFA-G-NETCRDV-------------SSAVSLDVLLTNLIKGNLLPSALIWITSR
PAAASKIPADCID--RLTEIRGF-NDAQK-EEYFRKRLTDQ-NQAREIIDHIKQSKSLFIMCHIPVFCWISA
TVLQNILK--------------LKHRAHAET------LQESPKTLTQMYTHFLRFQIQQTRS----------
KYDGENTAD--------------------------------------------------------------V
SWDPKLILSLGKLAFQQLDRNNVIFYESDLKDCGIDVYKA---SVYSGMCTQIFKEETGIILGT---MYCFL
HLSIQEFIAALYQHLDI-----D--K----------------KRGWFLI-----------------------
------------------------------------------------------------------------
------------QISKNKS-----------------------------------------------------
------------------MIDLLKAAVDKALESKN-------------------GHLDL------YLRFLLG
LSLQSNRQ-------LLRGLLTQ-----QDDR--------------------------DQ------------
-----SKEEIIAYIKQKLEGNL------------------------------------------SPERSINL
FYCLNE--LNDQTLLKEIQ-SHLSS----GSLSSARLSPAQWSALVFVLLTSEEE-LEEFELQKFQR-----
---------SDECLIRLSAVIKSSKRA
>dr_U_12162823_OTTDARP00000046144
---------------------------------------------QLKCSMK-KKYQSVFEGIAQ-QGDSTL
LNKIYTDLYITQGASEQVNTEHEIRQIKAASR--------------RHQSLE-IQVECKHLFEAAK-----Q
-----------------------------------------------------------DEQIRTVLTKGVA
GIGKSVSVQKFVLDWAEGKENQDISFIFPLPFREMNL-K-EKERQSLKDLITQF-FP-ETKGL-NLT-RSTR
FKVLFILDGLDECRLPLNFA-G-NETCGDV-------------SSAVSLDVLLTNLIKGNLLPSALIWITSR
PAAASKIPADCID--RLTEIRGF-NDAQK-EEYFRKRLTDQ-NQAREIIDHIKQSKSLFIMCHIPVFCWISV
TVLQNMLK--------------LKHRAHAET------LQESPKTLTQMYTHFLRFQIQQSRR----------
KYDGENTAD--------------------------------------------------------------V
SWDPNLILSLGKLAFRQLERNNVIFYESDLKDCGIDVYKA---SVYSGMCTQIFKEETGIILGT---MYCFL
HLSIQEFIAALYQHLHS-----E--K----------------KSGFLFRQ----------------------
------------------------------------------------------------------------
-------------KSRNKG-----------------------------------------------------
------------------MIDLLKTAVDKALESEN-------------------GHLDL------YLRFLLG
LSLQSNRQ-------LLRGLLTQ-----QDDR--------------------------DQ------------
-----SKEEIIAYIKQKLEGNL------------------------------------------SPERSINL
FYCLNE--LNDQTLLKEIQ-SHLSS----GHLSSARLSPAQWSALVFVLLTSEEE-LEEFELQKFQR-----
---------SDECLIRLSAVIKTSKRA
>dr_4_50020249_OTTDARP00000027084
---------------------------------------------PLKCSLK-KKCQSVFEGIAQ-QGDSTL
LNNIYTDLYITQGASEQVSTEHEIRQIEAASR--------------RHQSLE-IQVECKHLFEAAE-----Q
-----------------------------------------------------------DEQIRTVLTKGVA
GIGKSVSVQKFVLDWAEGKENQDISFIFPLPFREMNL-K-EKERQSLKDLITQFF-P-ETKGL-NLT-RSTR
FKVLFILDGLDECRLPLNFA-G-NETCRDV-------------SSAVSLDVLLTNLIKGNLLPSALIWITSR
PAAASKIPADCIN--RLTEIRGF-NDAQK-EEYFRKRLTDQ-NQAREIIDHIKQSKSLFIMCHIPVFCWISA
TVLQNILK--------------LKHRAHAET------LQESPKTLTQMYTHFLRFQIQQSRR----------
KYDGENTPD--------------------------------------------------------------V
SWDPNLILSLGKLAFQQLERNNVIFYESDLKDCGIDVYKA---SVYSGMCTQIFKEETGIILGT---MYCFL
HLSIQEFIAALYQYL-------DSER----------------KHGFIF------------------------
------------------------------------------------------------------------
-----------RQKSKNKV-----------------------------------------------------
------------------MIDFLKTAVDKALKSKN-------------------GHLDL------YLRFLLG
LSLQSNRQ-------LLRGLLTQ-----QDDR--------------------------DQ------------
-----SKEAIIAYIKQKLEGNL------------------------------------------SPERSINL
FYCLNE--LNDQTLLKEIQ-SHLSS----GRLSSADLSPAQWSALVFVLLTSEEE-LEEFELQKFQR-----
---------SDECLIRLSAVIKTSKRA
>dr_4_28298608_OTTDARP00000046143
---------------------------------------------QLKCSLK-RKYQSVFEGIAQ-QGDSTL
LNNIYTDLYITQGASEQVNTEHEIRQIEAASR--------------RHQSLE-IQVECKHLFEAAE-----Q
-----------------------------------------------------------EKQIRTVLTKGVA
GIGKSVSVQKFVLDWAEGKENQDISFIFPLPFREMNL-K-EKKRQSLKDLITQF-FP-ETKGL-DLT-RSTR
FTVLFILDGLDECRLPLNFA-G-NETCRDV-------------SSAVSLDVLLTNLIKGNLLPSALIWITSR
PAAASKIPADCIN--RLTEIRGF-NDAQK-EEYFRKRLTDQ-NQAREIIDHIKQSKSLFIMCHIPVFCWISA
TVLQNILK--------------LKHRAHAET------LQESPKTLTQMYTHFLRFQIQQSRR----------
KYDGENTAD--------------------------------------------------------------V
SWDPKLILSLGKLAFQQLERNNVIFYESDLKDCGIDVYKA---SVYSGMCTQIFKEETGIILGT---MYCFL
HLSIQEFIAALYQYLDS-----E--R----------------KRGFIFRQ----------------------
------------------------------------------------------------------------
-------------KSKNMS-----------------------------------------------------
------------------MIDLLKTAVDKALESDN-------------------GHLDL------YLRFLLG
LSLQSNRQ-------LLRGLLTQ-----QDDR--------------------------DQ------------
-----SKEEIIAYIKQKLEGNL------------------------------------------SPERSINL
FYCLNE--LNDQTLLKEIQ-SHLSS----GSLSSADLSPAQWSALVFVLLTSEEE-LEEFELQKFQR-----
---------SDECLIRLSAVIKSSKRA
>dr_4_57373273_OTTDARP00000025266
---------------------------------------------QLKCCLK-KKYQSVFEGIAQ-QGDSTL
LSNIYTDLYITQGASEQVNTEHEIRQIEAASR--------------RHQSLE-IQVECKHLFEAAE-----Q
-----------------------------------------------------------DEQIRTVLTKGVA
GIGKSVSVQKFVLDWAEGKENQDISFIFPLPFREMNL-K-EKERQSLKNLITQFF-P-ETKGL-NLT-RSTR
FKVLFILDGLDECRLPLNFA-G-NETCHDV-------------SSAVSLDVLLTNLIKGNLLPSALIWITSR
PAAASKIPADCID--RLTEIRGF-NDAQK-EEYFRKRLTDQ-NQAREIIDHIKQSKSLFIMCHIPVFCWISA
TVLQNILK--------------LKHRAHAET------LQESPKTLTQMYTHFLRFQIQQSRR----------
KYDGENTAD--------------------------------------------------------------V
SWDPKLILSLGKLAFQQLERNNVIFYESDLKDCGIDVYKA---SVYSGMCTQIFKEETGIILGT---MYCFL
HLSIQEFIAALYQYL-------DSER----------------KHGFIF------------------------
------------------------------------------------------------------------
-----------RQISKNKV-----------------------------------------------------
------------------MIDLLKTAVDKALESEN-------------------GHLDL------YLRFLLG
LSLQSNRQ-------LLRGLLTQ-----QDDR--------------------------DQ------------
-----SKEEIIAYIKQKLEGNL------------------------------------------SPERSINL
LYCLNE--LNDQTLLKEIQ-SHLSS----GSLSSARLSPAQWSALVFVLLTSEEE-LDEFKLQKFQR-----
---------SDECLIRLSAVIKTSKRA
>dr_Zv9_NA365_2691_ENSDARP00000109253
---------------------------------------------QLKCSLK-KKYQSVFEGIAQ-QGDSTL
LNKIYTDLYITQGASEQVNTEHEIRQIEAASR--------------RHQSPE-IQVECKHLFEAAE-----Q
-----------------------------------------------------------DKQIRTVLTKGVA
GIGKSVSVQKFVLDWAEGKENQDISFIFPLPFREMNL-K-EKERQSLKDLITQFF-P-ETKGL-NLT-RSTR
FKVLFILDGLDECRLPLNFA-G-NETCGDV-------------SSAVSLDVLLTNLIKGNLLPSALIWITSR
PAAASKIPADCID--RLTEIRGF-NDAQK-EEYFRKRLTDQ-NQAREIIDHIKQSKSLFIMCHIPVFCWISA
TVLQNILK--------------LKHRAHAET------LQESPKTLTQMYTHFLRFQIQQSRR----------
KYDGENTAD--------------------------------------------------------------V
SWDPDLILSLGKLAFQQLDRNNVIFYESDLKDCGIDVYKA---SVYSGMCTQIFKEETGIILGT---MYCFL
HLSIQEFIAALYQHLHS-----KRK-----------------SGFIF--RQ---------------------
------------------------------------------------------------------------
-------------KSRNKG-----------------------------------------------------
------------------MIDFLKTAVDKALESEN-------------------GHLDL------YLRFLLG
LSLQSSRQ-------LLRGLLTQ-----QDDR--------------------------DQ------------
-----SKEEIIAYIKQKLEGNL------------------------------------------SPERSINL
FYCLNE--LNDQTLLKEIQ-SHLSS----GSLSSARLSPAQWSALVFVLLTSEEE-LEEFELQKFQR-----
---------SDECLIRLSAVIKTSKRA
>dr_4_44856686_OTTDARP00000041197
---------------------------------------------QLKYSLK-KKYQSVFEGIAQ-QGDSTL
LNNIYTDLYITQGASEQVNTEHEIRQIEAASR--------------RHQSLE-KQVECKHLFEAPE-----Q
-----------------------------------------------------------DEQIRTVLTKGVA
GIGKSVSVQKFVLDWAEGKENQDISFIFPLPFREMNL-K-EKERQSLKDLITQFF-P-ETKGL-NLT-RSTR
FKVLFILDGLDECRLPLSFA-G-NEMCRDV-------------SSAVSLDVLLTNLIKGNLLPSALIWITSR
PAAASKIPADCID--RLTEIRGF-NDAQK-EEYFRKRLTDQ-NQAREIIDHIKQSKSLFIMCHIPVFCWISA
TVLQNILK--------------LKHRAHAET------LQESPKTLTQMYTHFFHFQIQQSRR----------
KYDGENTAD--------------------------------------------------------------V
SWDPKLILSLGKLAFQQLERNNVIFYESDLKDCGIDVDKA---SVYSGMCTQILKKETGIILGT---LYCFL
HLSIQEFIAALYQHLIL-----DSDK----------------KHRLFLQ-----------------------
------------------------------------------------------------------------
-------------TSKNKG-----------------------------------------------------
------------------MTDFLKAAVDKALESKN-------------------GHLDL------YLRFLLG
LSLQSNRQ-------LLRGLLTQ-----HDDR--------------------------DQ------------
-----SKEEIIAYIKQKLEGNL------------------------------------------SPERSINL
FYCLNE--LNDQTLLKEIQ-SHLSR----GSLSSAYLSPAQWSALVFVLLTSEEE-LEEFELQKFQR-----
---------SDECLIRLSAVIKTSKRA
>dr_4_49914313_ENSDARP00000104583
---------------------------------------------QLKCTLK-KKYQSVFEGIAQ-QGDSTL
LNNIYTDLYITQGASEQVNTEHEIRQIEAASR--------------RHQSLE-IQVECKHLFEAAE-----Q
-----------------------------------------------------------DEQIRTVLTKGVA
GIGKSVSVQKFVLDWAEGKENQDISFIFPLPFREMNL-K-EKERQSLKDLITQFF-P-ETEGL-NLT-RSTR
FKVLFILDGLDECRLPLNFA-G-NETCHDV-------------SSAVSLDVLLTNLIKGNLLPSALIWITSR
PAAASKIPADCID--WLTEIRGF-NDAQK-EEYFKKRLTDQ-NQAREIIDHIKQSKSLFIMCHIPVFCWISA
TVLQNILK--------------LKHRAHAET------LQESPKTLTQMYTHFLRFQIQQSRR----------
KYDGENTAD--------------------------------------------------------------V
SWDPKLIFSLGKLAFQQLERNNVIFYESDLKDCGIDVYKA---SVYSGMCTQIFKEEKGIILGT---MYCFL
HLSIQEFIAALYQHLIL-----DREK----------------KHGFFS------------------------
------------------------------------------------------------------------
------------HIGKNKG-----------------------------------------------------
------------------MTDFLKTAVDKALKSKN-------------------GHLDL------YLRFLLG
LSLQSNHQ-------LLRGLLTQ-----QDDR--------------------------DQ------------
-----SKEEIIAYIKQKLEGNL------------------------------------------SPERSINL
FYCLNE--LNDQTLLKEIQ-SHLSS----GSLSSVRLSPAQWSALVFVLLTSEEE-LEEFELQKFQR-----
---------SDECLIRLSAVIKTSKRA
>dr_Zv9_scaffold3545_287169_OTTDARP00000043398
---------------------------------------------QLKCSLK-KKYQSVFEGIAQ-QGDSTL
LNNIYTDLYITQGASEQVNTEHEIRQIEAASR--------------RHQSLE-IQVECKHLFEAAE-----Q
-----------------------------------------------------------DERIRTVLTKGVA
GIGKSVSVQKFVLDWAEGKENQDISFIFPLPFREMNL-K-EKERQSLKDLITQFF-P-ETKGL-NLT-RNTR
FKVLFILDGLDECRLPLNFA-G-NETCGDV-------------SSAVSLDVLLTNLIKGNLLPSALIWITSR
PAAASKIPADCID--RLTEIRGF-NDAQK-EEYFRKRLTDQ-NQAREIIDHIKQSKSLFIMCHIPVFCWISA
TVLQNILK--------------LKHRAHAET------LQESPKTLTQMYTHFLRFQIQQSRR----------
KYDGENTAD--------------------------------------------------------------V
SWDPKLILSLGKLAFQQLDRNNVIFYESDLKDCGIDVYKA---SVYSGMCTQIFKEETGIILGT---MYCFL
HLSIQEFIAALYQHLIL-----DSDK----------------KHGLFL------------------------
------------------------------------------------------------------------
------------QISKNKG-----------------------------------------------------
------------------VTDFLKTAVDKALESEN-------------------GHLDL------YLRFLLS
LSLQSNRQ-------LLRGLLTQ-----QDDR--------------------------DQ------------
-----SKKKIIAYIKQKLEGNL------------------------------------------SPERSINL
FYCLNE--LNDQTLLKEIQ-SHLSS----GSLSSARLSPAQWSALVFVLLTSEEE-LEEFELHKFQR-----
---------SDECLIRLSAVIKTSKRA
>dr_22_28717449_OTTDARP00000027179
---------------------------------------------ELKEKLK-EDYKQILIGNSQ-IGRKKK
LDDIFTDLYVVENETGGRENDHEVIQI-SKHN--------------QQTAKD-KPLKCNDMFKVQP-----E
T----------------------------------------------------------EQ-KRRVLTLGIA
GVGKTVSVNKFILDWAEEKDNQEIVFIFPLPFRRLNL-I-KEEKYSLIGLLNKYFFS--SGGL-SSL-PKKQ
GKVMFIFDGLDEYRFQLNFK-KE-DGFTDV-------------DKEMTVSEIVTHLLKRELVPSSFIWITSR
PAAASLIPRNYID--QVTEVRGF-NDEQK-EQYFIKISSAE--VAGNIISHIKKSRSLYIMCHIPVFCWISL
TVLKPLLGQ--------------------ES------NEKTPTTLTGMYINFLLSQKQQMKE----------
KYSNDSEPEAK------------------------------------------------------------A
WSFEDIVLKLGKLAFEQLQEGQLIFYKTDLEKCGLDVKEG---SVFSGLCTRMFQEENPISGEQ---VYSFV
HLSVQEFIAALYVFFTY-----KDKK----------------ANPFLDSWKK--------------------
------------------------------------------------------------------------
---------ELTWKVSTKT-----------------------------------------------------
------------------LFKLHKDAVEKTLQSKN-------------------GHLDL------FLRFLLG
LSLESNQS-------NLKKFLPG-----LKLK--------------------------TE------------
-----NLKDTTDYIKKKIEEEK------------------------------------------SAERTINL
FHCLNE--LNDDF-VEDLQ-KSLSS----GNLTSQDLSSAQWSGLVFVLLMSEET-QEKFELQKYRR-----
---------SDEALMRLIPVVKNTTRA
>dr_8_40651725_OTTDARP00000019387
---------------------------------------------QLKCSLK-KKYQRVFEGIAQ-QGDSTL
LNNIYTDLYITQGASEQVNTEHEIRQIEAASR--------------RHQSLE-IQVECKHLFEAAE-----Q
-----------------------------------------------------------DERIRTVLTKGVA
GIGKSVSVQKFVLDWAEGKENQDISFIFPLPFREMNL-K-EKERQSLKDLITQFF-P-ETKGL-NLT-RSTR
FKVLFILDGLDECRLPLNFA-G-NETCHDV-------------SSAVSLDVLLTNLIKGNLLPSALIWITSR
PAAASKIPADCID--RLTEIRGF-NDAQK-EEYFRKRLTDQ-NQAREIIDHIKQSKSLFIMCHIPVFCWISA
TVLQNILK--------------LKHRAHAET------LQESSKTLTQMYTHFLRFQIQQSRK----------
KYDGENTAD--------------------------------------------------------------V
SWDPKLILSLGKLAFQQLERNNVIFYESDLKDCGIDVYKA---SVYSGMCTQIFKEETGIILGT---MYCFL
HLSIQEFIAALYQHLIL-----DRDK----------------KHGLFL------------------------
------------------------------------------------------------------------
------------QIGKNKG-----------------------------------------------------
------------------VTDFLKTAVDKALESEN-------------------GHLDL------YLRFLLG
LSLQSNRQ-------LLRGLLTQ-----QDDR--------------------------DQ------------
-----SKKKIIAYIKQKLKGNL------------------------------------------SPERSINL
FYCLNE--LNDQTLLKEIQ-SHLSS----GRLSSARLSPAQWSALVFVLLTSEEE-LEEFELHKFQR-----
---------SDECLIRLSAVIKTSKRA
>dr_Zv9_NA678_39484_ENSDARP00000106959
---------------------------------------------EFKCSLK-KKYQSVFEGIAQ-QGDSTL
LNNIYTDLYITQGASEQVNTEHEIRQIEAASR--------------RHQSLE-IQVECKHLFEAAE-----Q
-----------------------------------------------------------DEQIRTVLTKGVA
GIGKSVSVQKFVLDWAEGKENQDISFIFPLPFREMNL-K-EKERQSLKDLITQFF-P-ETKGL-NLT-RSTR
FKVLFILDGLDECRLPLNFA-G-NETCRDV-------------SSAVSLDVLLTNLIKGNLLPSALIWITSR
PAAARKIPADCID--RLTEIRGF-NDAQK-EEYFRKRLTDQ-NQAGEIIDHIKQSKSLFIMCHIPVFCWISA
TVLQNILK--------------LKHRAHAET------LQESPKTLTQMYTHFLRFQIQQSRK----------
KYDGENTAD--------------------------------------------------------------V
SWDPKLILSLGKLAFQQLERNNVIFYESDLKDCGIDVYKA---SVYSGMCTQIFKEETGIILGT---MYCFL
HLSIQEFIAALYQHLTL-----DNKK----------------KHG-LFLQ----------------------
------------------------------------------------------------------------
-------------ISRNKG-----------------------------------------------------
------------------MTNFLKAAVDKALESEN-------------------GHLDL------YLRFLLG
LSLQSSRP-------LLRGLLTQ-----QDDR--------------------------DQ------------
-----SKEEIIAYIKQKLEGNL------------------------------------------SPERSINL
FYCLNE--LNDQTLLKEIQ-SHLSS----GSLSSADLSPAQWSALVFVLLTSEEE-LEEFELQKFQR-----
---------SDECLIRLSAVIKTSRRA
>dr_4_38695347_OTTDARP00000040458
---------------------------------------------QLKCSLK-KKYQSVFEGIAQ-QGDSTL
LNNIYTDLYITQGASEQVNTEHEIRQIEAASR--------------RHQSLE-IQVECKHLFEAAE-----Q
-----------------------------------------------------------DERIRTVLTKGVA
GIGKSVSVQKFVLDWAEGKENQDISFIFPLPFREMNL-K-EKERQSLKDLITQFF-P-ETKGL-NLT-RSTR
FKVLFILDGLDECRLPLNFA-G-NETCRDV-------------SSAVSLDVLLTNLIKGNLLPSALIWITSR
PAAARKIPADCID--RLTEIRGF-NDAQK-EEYFRKRLTDQ-NQAREIIDHIKQSKSLFIMCHIPVFCWISA
TVLQNILK--------------LKHRAHAET------LQESSKTLTQMYTHFLRFQIQQSRR----------
KYDGENTAD--------------------------------------------------------------V
SWDPKLILSLGKLAFQQLERNNVIFYESDLKDCGIDVYKA---SVYSGMCTQIFKEETGIILGT---MYCFL
HLSIQEFIAALYQHLIL-----DRDK----------------KHGLFL------------------------
------------------------------------------------------------------------
------------QIGKNKG-----------------------------------------------------
------------------VTDFLKTAVDKALESEN-------------------GHLDL------YLRFLLG
LSLQSNRQ-------LLRGLLTQ-----QDDR--------------------------DQ------------
-----SKKKIIAYIKQKLKGNL------------------------------------------SPERSINL
FYCLNE--LNDQTLLKEIQ-SHLSS----GRLSSARLSPAQWSALVFVLLTSEEE-LEEFELHKFQR-----
---------SDECLIRLSAVIKTSKRA
>dr_4_60956683_OTTDARP00000024389
---------------------------------------------QLKCSLK-KKYQSVFEGIAQ-QGDSTL
LNKIYTDLYITQGASEQVNTEHEIRQIEVASR--------------CHQSLE-MKIECKHLFEAAE-----Q
-----------------------------------------------------------DKQIRTVLTKGVA
GIGKSVSVQKFVLDWAEGKENQDISFIFPLPFREMNL-K-EKERQSLKDLITQFF-P-ETKGL-NLT-RSTR
FKVLFILDGLDECRLPLNFA-G-NETCGDV-------------SSAVSLDVLLTNLIKGNLLPSALIWITSR
PAAASKIPADCID--RLTEIRGF-NDAQK-EEYFRKRLTDQ-NQAREIIDHIKQSKSLFIMCHIPVFCWISA
TVLQNILK--------------LKHRAHAET------LQESPKTLTQMYTHFLRFQIQQSRR----------
KYDGENTAD--------------------------------------------------------------V
SWDPKLILSLGKLAFQQLERNNVIFYESDLKDCGIDVYKA---SVYSGMCTQIFKQETGIILGT---MYCFL
HLSIQEFIAALYQHLIL-----DSDK----------------KHGLFL------------------------
------------------------------------------------------------------------
------------QISKNKG-----------------------------------------------------
------------------MTDFLKTAVDKALESEN-------------------GHLDL------YLRFLLG
LSLQSNRQ-------LLRGLLTQ-----QDDR--------------------------DQ------------
-----SKKKIIAYIKQKLKGNL------------------------------------------SPERSINL
FYSLNE--LNDQTLLKEIQ-SYLSS----GRLSSACLSPAQWSALVFVLLTSEEE-LEEFELHKFQR-----
---------SDECLIRLSAVIKTSKRA
>dr_4_61511628_OTTDARP00000027201
---------------------------------------------QLKCSLK-KKYQRVFEGIAQ-QGDSTL
LNNIYTDLYITQGASEQVNTEHEIRQIEAASR--------------RHQSLE-IQVECKHLFEAAE-----Q
-----------------------------------------------------------DERIRTVLTKGVA
GIGKSVSVQKFVLDWAEGKENQDISFIFPLPFREMNL-K-EKERQSLKDLITQFF-P-ETKGL-NLT-RSTR
FKVLFILDGLDECRLPLNFA-G-NETCGDV-------------SSAVSLDVLLTNLIKGNLLPSALIWITSR
PAAASKIPADCID--RLTEIRGF-NDAQK-EEYFRKRLTDQ-NQAREIIDHIKQSKSLFIMCHIPVFCWISA
TVLQNILK--------------LKHRAHAET------LQESPKTLTQMYTHFLRFQMQQSKR----------
KYDGENTAD--------------------------------------------------------------V
SWDPKLILSLGKLAFQQLDRNNVIFYESDLKDCGIDVYKA---SVYSGMCTQIFKEETGIILGT---MYCFL
HLSIQEFIAALYQHLIL-----DSDK----------------KHGLFL------------------------
------------------------------------------------------------------------
------------QISKNKG-----------------------------------------------------
------------------VTDFLKTAVDKALESEN-------------------GHLDL------YLRFLLG
LSLQSNRQ-------LLRGLLTQ-----QDDR--------------------------DQ------------
-----SKKKIIAYIKQKLKGNL------------------------------------------SPERSINL
FYCLNE--LNDQTLLKEIQ-SHLNS----GSLSSARLSPAQWSALVFVLLTSEEE-LEEFELHKFQR-----
---------SDECLIRLSAVIKTSKRA
>dr_1_37558370_OTTDARP00000008491
---------------------------------------------QLKCSLK-KKYQSVFEGIAQ-QGDSTL
LNKIYTDLYITQGASEQVNTEHEIRQIEAASR--------------RHQSLE-IQVECKHLFEAAE-----Q
-----------------------------------------------------------DERIRTVLTKGVA
GIGKSVSVQKFVLDWAEGKENQDISFIFPLPFREMNL-K-EKERQSLKDLITQFF-P-ETKGL-NLT-RSTR
FKVLFILDGLDECRLPLNFA-G-NETCGDV-------------SSAVSLDVLLTNLIKGNLLPSALIWITSR
PAAASKIPADCID--RLTEIRGF-NDAQK-EEYFRKRLTDQ-NQAREIIDHIKQSKSLFIMCHIPVFCWISA
TVLQNILK--------------LKHRAHAET------LQESPKTLTQMYTHFLRFQMQQSKR----------
KYDGENTAD--------------------------------------------------------------V
SWDPKLILSLGKLAFQQLDRNNVIFYESDLKDCGIDVYKA---SVYSGMCTQIFKEETGIILGT---MYCFL
HLSIQEFIAALYQHLIL-----DSDK----------------KHGLFL------------------------
------------------------------------------------------------------------
------------QISKNKG-----------------------------------------------------
------------------VTDFLKTAVDKALESEN-------------------GHLDL------YLRFLLG
LSLQSNRQ-------LLRGLLTQ-----QDDR--------------------------DQ------------
-----SKEEIIAYIKQKLKGNL------------------------------------------SPERSINL
FYCLNE--LNDQTLLKEIQ-SHLNS----GSLSSARLSPAQWSALVFVLLTSEEE-LEEFELHKFQR-----
---------SDECLIRLSAVIKTSKRA
>dr_4_45292011_OTTDARP00000012676
---------------------------------------------QLKCSLK-KKYQSVFEGIAQ-QGDSTL
LNNIYTDLYITQGASEQVNTEHEIRQIEAASR--------------RHQSLE-IQVECKHLFEAAE-----Q
-----------------------------------------------------------DEQIRTVLTKGVA
GIGKSVSVQKFVLDWAEGKENQDISFIFPLPFREINL-K-EKERQSLKDLITQFF-S-ETKGL-NLT-RSTR
FKVLFILDGLDEYRLPLNFA-G-NETCRDV-------------SSAVSLDVLLTNLIKGNLLPSALIWITSR
PAAASKIPADCID--RLTEIRGF-NDAQK-EEYFRKRLTDQ-NQAKEIIDHIKQSKSLFIMCHIPVFCWISA
TVLQNILK--------------LKHRTHAET------LQESPKTLTQMYTHFLRFQIQQSRR----------
KYDGENTAD--------------------------------------------------------------V
SWDPNLILSLGKLAFQQLERNNLIFYESDLKDCGIDVYKA---SVYSGMCTQILKEETGIILGT---LYCFL
HLSIQEFIAALYQHLIL-----NRDK----------------KRGLF-L-----------------------
------------------------------------------------------------------------
------------QISRNKG-----------------------------------------------------
------------------KIDFLKAAVDKALESEN-------------------GHLDL------YLRFLLS
LSLQSNRQ-------LLRGLLTQ-----QDDR--------------------------DQ------------
-----SKEEIIAYIKQKLEGNL------------------------------------------SPERSINL
FYCLNE--LNDQTLLKEIQ-SHLSS----GSLSSARLSPAQWSALVFVLLTSEEE-LEEFELQKFQR-----
---------SDECLIRLSAVIKTSKRA
>dr_4_36777890_OTTDARP00000024365
---------------------------------------------HFKCSLK-KKYQSVFEGIAQ-QGASTL
LNNIYTDVYITQGASEQVNTEHEIRQIEAASR--------------RHQSLE-IQVKCKHLFKAAE-----Q
-----------------------------------------------------------DEQIRTVLTKGVA
GIGKSVSVQKFVLDWAEGKENQDISFIFPLPFREMNL-K-EKERQSLKDLITQFF-P-ETKGL-NLT-RSTR
FKVLFILDGLDECRLPLNFA-G-NETCRDV-------------SSAVSLDVLLTNLIKGNLLPSALIWITSR
PAAASKIPADCID--RLTEIRGF-NDAQK-EEYFRKRLTDQ-NQATEIIDHIKQSKSLFIMCHIPVFCWISA
TVLQNILK--------------LKHRAHAET------LQESSKTLTQMYTHFLRFQIQQSRR----------
KYDGENTAD--------------------------------------------------------------V
SWDPKLILSLGKLAFQQLERNNVIFYESDLKDCGIDVYKA---SVYSGMCTQIFKEETGIILGT---MYCFL
HLSIQEFIAALYQHLIL-----DRDK----------------KHGLFL------------------------
------------------------------------------------------------------------
------------QISKNKV-----------------------------------------------------
------------------MTDFLKTAVDKALESEN-------------------GHLDL------YLRFLLG
LSLQCNHQ-------LLRGLLTQ-----QDDR--------------------------DQ------------
-----SKEEIIAYIKQKLEGNL------------------------------------------SPERSINL
FYCLNE--LNDQTLLKEIQ-SHLSR----GRLSSARLSPAQWSALVFVLLTSEEE-LEEFELQKFQR-----
---------SDECLIRLSAVIKTSKRA
>dr_U_15288535_OTTDARP00000046150
---------------------------------------------QLKCSLK-KKYQSVFEGIAQ-QGDSTL
LNNIYTDLYITQGASEQVNTEHEIRQIEAASR--------------RHQSLE-IQVECKHLFEAAE-----Q
-----------------------------------------------------------DEQIRTVLTKGVA
GIGKSVSVQKFVLDWAEGKENQDISFIFPLPFREMNL-K-EKERQSLKDLITQFF-P-ETKGL-NLT-RSTR
FKVLFILDGLDECRLPLNFA-G-NETCGDV-------------SSAVSLDVLLTNLIKGNLLPSALIWITSR
PAAASKIPADCID--RLTEIRGF-NDAQK-EEYFRKRLTDQ-NQAREIIDHIKQSKSLFIMCHIPVFCWISA
TVLQNILK--------------LKHRAHAET------LQESPKTLTQMYTHFLRFQIQQSRR----------
KYDGENTPD--------------------------------------------------------------V
SWDPKLILSLGKLAFQQLERNNVIFYESDLKDCGIDVYKA---SVYSGMCTQIFKKETGFVLHT---MYCFL
HLSIQEFIAALYQHLIL-----DNNK----------------KHGLFLQIS---------------------
------------------------------------------------------------------------
---------------KTKG-----------------------------------------------------
------------------MTDLLKTAVDKALESEN-------------------GHLDL------YLRFLLG
LSLQSSRQ-------LLQGLLTQ-----QDDR--------------------------DQ------------
-----SKEKIIAYIKQKLEGNL------------------------------------------SPERSINL
FYCLNE--LNDQTLLKEIQ-SHLSS----GSLSSADLSPAQWSALVFVLLTSEEE-LEEFELQKFQR-----
---------SDKCLIRLSAVIKTSKRA
>dr_4_61591041_OTTDARP00000027207
---------------------------------------------QLKCSLK-KKYQSVFEGIAQ-QGDSTL
LNKIYTDLYITQGASEQVNTEHEIRQIEAASR--------------RHQSLE-IQVECKHLFEAAE-----Q
-----------------------------------------------------------DERIRTVLTKGVA
GIGKSVSVQKFVLDWAEGKENQDISFIFPLPFREMNL-K-EKERQSLKDLITQFF-P-ETKGL-NLT-RSTR
FKVLFILDGLDECRLPLNFV-G-NETCRDV-------------SSAVSLDVLLTNLIEGNLLPSALIWITSR
PAAARKIPADCID--RLTEIRGF-NDAQK-EEYFRKRLTDQ-NQAREIIDHIKQSKSLFIMCHIPVFCWISA
TVLQSILK--------------LKHRAHAET------LQESPKTLTQMYTHFLRFQMQQSKR----------
KYDGENTAD--------------------------------------------------------------V
SWDPKLILSLGKLAFQQLDRNNVIFYESDLKDCGIDVYKA---SVYSGMCTQIFKEETGIILGT---MYCFL
HLSIQEFIAALYQHLIL-----DSDK----------------KHGLFL------------------------
------------------------------------------------------------------------
------------QISKNKG-----------------------------------------------------
------------------VTDFLKTAVDKALESEN-------------------GHLDL------YLRFLLG
LSLQSNRQ-------LLRGLLTQ-----QDDR--------------------------DQ------------
-----SKEEIIAYIKQKLEGNL------------------------------------------SPERSINL
FYCLNE--LNDQTLLKEIQ-SHLSR----KSLSSARLSPAQWSALVFVLLTSEEE-LEEFELQKFKR-----
---------SDECLIRISAVIKSSKRA
>dr_4_45087398_OTTDARP00000019696
---------------------------------------------QLKCSLK-KKYQSVFEGIAQ-QGDSTL
LNNIYTDLYITQGASEQVNTEHEIRQIEAASR--------------LHQSLE-IQVECKHLFEAAE-----Q
-----------------------------------------------------------DERIRTVLTKGVA
GIGKSVSVQKFVLDWAEGKENQDISFIFPLPFREMNL-K-EKERQSLKDLITQFF-P-ETKGL-NLT-RSTR
FKVLFILDGLDECRLPLNFA-G-NETCRDV-------------SSAVSLDVLLTNLIKGNLLPSALIWITSR
PAAASKIPADCID--RLTEIRGF-NDAQK-EEYFKKRLTDQ-NQAREIIDHIKQSKSLFIMCHIPVFCWISA
TVLQNILR--------------LKHRAHAET------LQESPKTLTQMYTHFLRFQIQQSRR----------
KYDGENTAD--------------------------------------------------------------V
SWDPKLILSLGKLAFQQLDRNNVIFYESDLKDCGIDVYKA---SVYSGMCTQIFKEETGIILGT---MYCFL
HLSIQEFIAALYQHLTL-----DNKK----------------KHGLFL------------------------
------------------------------------------------------------------------
------------QISRNKG-----------------------------------------------------
------------------MTNFLKAAVDKALESEN-------------------GHLDL------YLRFLLG
LSLQSNRQ-------LLRGLLTQ-----QDDR--------------------------DQ------------
-----SKEEIIAYIKQKLEGNL------------------------------------------SPERSINL
FYCLNE--LNDQTLLKEIQ-SHLST----GSLSSADLSPAQWSALVFVLLTSEEE-LEEFELQKFQR-----
---------SDECLIRLSAVIKTSKRA
>dr_U_6233423_OTTDARP00000046152
---------------------------------------------QLKCSLK-KKYQSVFEGIAQ-QGDSTL
LNNIYTDLYITQGASEQVNTEHEIRQIEAASR--------------RHQSLE-IQVECKHLFEAAE-----Q
-----------------------------------------------------------DERIRTVLTKGVA
GIGKSVSVQKFVLDWAEGKENQDISFIFPLPFREMNL-K-EKERQSLKDLITQFF-P-ETKGL-NLT-RSTR
FKVLFILDGLDECRLPLNFA-G-NETCRDV-------------SSAVSLDVLLTNLIKGNLLPSALIWITSR
PAAARKIPADCID--RLTEIRGF-NDAQK-EEYFRKRLTDQ-NQAREIIDHIKQSKSLFIMCHIPVFCWISA
TVLQNILK--------------LKHRAHAET------LQESSKTLTQMYTHFLRFQIQQSRR----------
KYDGENTAD--------------------------------------------------------------V
SWDPKLILSLGKLAFQQLERNNVIFYESDLKDCGIDVYKA---SVYSGMCTQIFKEETGIILGT---MYCFL
HLSIQEFIAALYQHLIL-----DRDK----------------KHGLFLQIG---------------------
------------------------------------------------------------------------
---------------KNKG-----------------------------------------------------
------------------VTDFLKTAVDKALESEN-------------------GHLDL------YLRFLLG
LSLQSNRQ-------LLRGLLTQ-----QDDR--------------------------DQ------------
-----SKKKIIAYIKQKLKGNL------------------------------------------SPERSINL
FYCLNE--LNDQTLLKEIQ-SHLSS----GRLSSARLSPAQWSALVFVLLTSEEE-LEEFELHKFQR-----
---------SDECLIRLSAVIKTSKRA
>dr_5_54085088_OTTDARP00000004904
---------------------------------------------QLKCSLK-KKYQSVFEGIAQ-QGDSTL
LNNIYTDLYITQGANEQVNTEHEIRQIEAASR--------------RHQSLE-IQVKCKHLFEAAE-----Q
-----------------------------------------------------------HEQIRTVLTKGVA
GIGKSVSVQKFVLDWAEGKENQDISFIFPLPFREMNL-K-EKERQSLKDLITQFF-P-ETEGL-NLT-RSTR
FKVLFILDGLDECRLPLNFA-G-NETCRDV-------------SSAVSLDVLLTNLIKGNLLPSALIWITSR
PAAASKIPADCID--RLTEIRGF-NDAQK-EEYFRKRLTDQ-NQAREIIDHIKQSKSLFIMCHIPVFCWISA
TVLQNILK--------------LKHRAHAET------LQESPKTLTQMYTHFLRFQIQQSRR----------
KYDGENTAD--------------------------------------------------------------V
SWDPNLILSLGKLAFQQLERNNVIFYESDLKDCGIDVYKA---SVYSGMCTQIFKEETGILLGT---MYCFL
HLSIQEFIAALYQHLNL-----DSDK----------------KHGLF-L-----------------------
------------------------------------------------------------------------
------------QISKNKG-----------------------------------------------------
------------------VTDFLKTAVDKALESKN-------------------GHLDL------YLRFLLG
LSLQSNRQ-------LLRGLLTQ-----QDDR--------------------------DQ------------
-----SKEEIIAYIKQKLEGNL------------------------------------------SPERSINL
FYCLNE--LNDQTLLKEIQ-SHLSS----GSLSSACLSPAQWSALVFVLLTSEEE-LEEFELQKFQR-----
---------SDECLIRLSAVIKSSKRA
>dr_4_57926209_OTTDARP00000040324
---------------------------------------------QLKCSLK-KKYQSVFEGIAQ-QGDSTL
LNNIYTDLYITQGASEQVNTEHEIRQIEAASR--------------RHQSLE-IQVECKHLFEAPE-----Q
-----------------------------------------------------------DEQIRTVLTKGVA
GIGKSVSVQKFVLDWAEGKENQDISFIFPLPFREMNL-K-KKERQSLKDLITQFF-P-ETKGL-NLT-RSTR
FKVLFILDGLDECRLPLNFA-G-NETCRDV-------------SSAVSLDVLLTNLIKGNLLPSALIWITSR
PAAASKIPADCID--RLTEIRGF-NDTQK-EEYFRKRLTDQ-NQAREIIDHIKQSKSLFIMCHIPVFCWISA
TVLQNILK--------------LKHRAHAET------LQESPKTLTQMYTHFLRFQIQQSRR----------
KYDGENTPV--------------------------------------------------------------V
SWDPNLILSLGKLAFQQLERNNVVFYESDLKDCGIDVYKA---SVYSGMCTQIFKKETGIILGT---MYCFL
HLSIQEFIAALYQHLFL-----ENK-----------------KHGGFFI-----------------------
------------------------------------------------------------------------
------------QISKNKG-----------------------------------------------------
------------------LTDFLKTAVDKALESEN-------------------GHLDL------YLRFLIG
ISLQSNRQ-------LLRGLLTQ-----QDDR--------------------------DQ------------
-----SKKEIIAYIKQKLAGNL------------------------------------------SPERSINL
FYCLNE--LNDQTLLKEIQ-SHLSR----GSLSSARLSPAQWSALAFLLLTSEKE-LEEFELQKFQR-----
---------SDECLIRLSAVINTSKRA
>dr_4_61672620_OTTDARP00000027208
---------------------------------------------QLKCSLK-RKYQSVFEGIAQ-QGDSTL
LNNIYTDLYITQGASEQVNTEHEIRQIEAASR--------------RHQSLE-IQVECKHLFEAAE-----Q
-----------------------------------------------------------DEQIRTVLTKGVA
GIGKSVSVQKFVLDWAEGKENQDISFIFPLPFREMNL-K-EKERQSLKDLITQFF-P-ETKGL-NLT-RSTR
FKVLFILDGLDECRLPLNFA-G-NETCRDV-------------SSAVSLDVLLTNLIKGNLLPSALIWITSR
PAAASKIPADCID--RLTEIRGF-NDAQK-EEYFRKRLTDQ-NQAREIIDHIKQSKSLFIMCHIPVFCWISA
TVLQNILK--------------LKHRAHAET------LQESPKTLTQMYTHFLRFQIQQSRR----------
KYDGENTAD--------------------------------------------------------------V
SWDPNLILSLGKLAFQQLERNNVIFYESDLKDCGIDVYKA---SVYSGMCTQIFKEETGIILGT---MYCFL
HLSIQEFIAALYQHLIL-----DRDK----------------KHGLF-------------------------
------------------------------------------------------------------------
-----------LQVSKNKG-----------------------------------------------------
------------------VTDFLKTAVDKALESEN-------------------GHLDL------YLRFLLG
LSLQSNRQ-------LLRGLLTQ-----QDDR--------------------------DQ------------
-----SKEEIIAYIKQKLEGNL------------------------------------------SPERSINL
FYCLNE--LNDQTLLKEIQ-SLLSS----GSLSSARLSPAQWSALVFVLLTSEEE-LEEFELQKFQR-----
---------SDECLIRLSAVIKTSKRA
>dr_4_38425928_OTTDARP00000024560
---------------------------------------------ELKKKLK-EDYEKILVGNSQ-TGHKKY
LEDIYTDLYVVENETGGRERQHEVIQMESKHN--------------QQ---D-RPLKCNDMFKVQP-----D
T----------------------------------------------------------GRKHRRILTLGIA
GVGKTVSVNKFILDWAEGKDNQEIVFIFPLPFRRLNL-I-KEEKYSLIGLLNKYFFS-ISGGL-SSL-PEKQ
GKVMFIFDGLDEYRFKLNFK-K-DDGFTDV-------------NKEMTVSEIITNLLKRHLVPSSLMWITSR
PAASSLIPRDLID--QVTEVRGF-IDEQK-EHYFIKNSSPE--VARNIIGHIKKSRSLYIMCHIPVFCLISL
TVLQPLLGQ--------------------ES------NEKTPTTLTGMYINFLLSQKQQMKE----------
KYRNDTESEAN------------------------------------------------------------A
CSFDEIVLKLGKLAFKQLQKGQLIFYKTDLEKCGLDVRQG---SVFSGLCTRMFQEENHYSGEQ---VYSFV
HLSVQEFIAALYVFFTY-----KNKK----------------ANLFLDSWKK--------------------
------------------------------------------------------------------------
---------ELKWKLSEKP-----------------------------------------------------
------------------LFKLHTAAVKKTLQSKN-------------------GHLDL------FLRFLMG
LSLESNQS-------DMKELLPW-----LKLK--------------------------TG------------
-----MIKDTTDYIKKKIEEEN------------------------------------------SAERTINL
FHCLNE--LNDDF-VEELQ-KSLCS----GNLTAQDLSSAQWSGLVFVLLMSEET-QEKFELQKYRR-----
---------SDEALMRLIPVVKNTTRA
>dr_Zv9_scaffold3503_643733_OTTDARP00000027082
---------------------------------------------QFKCSLK-RKYQSVFEGISQ-QGDSTL
LNNIYTDLYITQGASEQVNTEHEIRQIETASR--------------RHQSLE-IQVECKHLFEAAE-----Q
-----------------------------------------------------------DERIRTVLTKGVA
GIGKSVSVQKFVLDWAEGKENQDISFIFPLPFREMNL-K-EKERQSLKDLITQFF-P-ETKGL-NLT-RSTR
FKVLFILDGLDECRLPLNFA-D-NETCRDV-------------SSAVSLDVLLTNLIKGNLLPSALIWITSR
PAAASKIPADCID--RLTEIRGF-NDAQK-EEYFRKRLTDP-NQARELIDHIKQSKSLFIMCHIPVFCWISA
TVLQNILK--------------LKHRAHAET------LQESPKTLTQMYTHFLRFQIQQSRR----------
KYDGENTAD--------------------------------------------------------------V
SWDPKLILSLGKLAFQQLERHNVIFYESDLKDCGIDVYKA---SVYSGMCTQIFKEETGIILGT---MYCFL
HLSIQEFIAALYQHLTL-----DNKK----------------KHGLF-L-----------------------
------------------------------------------------------------------------
------------QISRNKG-----------------------------------------------------
------------------MTDFLKAAVDKALESEN-------------------GHLDL------YLRFLLG
LSLQSNRQ-------LLRGLLTQ-----QDDR--------------------------DQ------------
-----SKEEIIAYIKQKLEGNL------------------------------------------SPERSINL
FYCLNE--LNDQTLLKEIQ-SHLSR----GCLSSARLSPAQWSALVFVLLTSEEE-LEEFELQKFQR-----
---------SDECLIRLSAVIKTSKRA
>dr_4_30794919_OTTDARP00000040654
---------------------------------------------EFKCSLK-KKYQSVFEGIAQ-QGDSTL
LNNIYTDLYITQGASEQVNTEHEIRQIDAASR--------------RHQSLE-IQVECKHLFEAAE-----Q
-----------------------------------------------------------DEQIRTVLTTGVA
GIGKSVSVQKFVLDWAERKENQDICFIFPLPFREMNL-K-EKERQSLKDLITQFF-P-ETKGL-NLT-RSTR
FKVLFILDGLDECRLPLNFA-G-NETCRDV-------------SSAVSLDVLLTNLIKGNLLPSALIWITSR
PAAASKIPADCID--RLTEIRGF-NDAQK-EEYFRKRLTDQ-NQAREIIDHIKQSKSLFIMCHIPVFCWISA
TVLQNILK--------------PKHRAHAET------LQESPKTLTQMYTHFLRFQIQQSRR----------
KYDGENTAD--------------------------------------------------------------V
SWDPNLILSLGKLAFQQLERNNVIFYESDLKDCGIDVYKA---SVYSGMCTQIFKKETGIILGT---MYCFL
HLSIQEFIAALYQHLIL-----DNNK----------------KHGLFL------------------------
------------------------------------------------------------------------
------------QISKTKG-----------------------------------------------------
------------------VTDFLKTAVDKALESEN-------------------GHLDL------FLRFFLG
LSLQSNQQ-------LLRGLLTQ-----QDDR--------------------------DQ------------
-----SKEEIIAYIKQKLEGNL------------------------------------------SPERSINL
FYCLNE--LNDQTLLKEIQ-SHLSR----GSLSSADLSPAQWSALVFVLLTSEEE-LEEFELQKFQR-----
---------SDECLIRLSAVIKSSTRA
>dr_17_4194503_OTTDARP00000043276
---------------------------------------------CHKISMK-TKYERLFEGIKL-EGNQTL
LNRIYTQLYIIEGESEGVNEEHEVLQMEKTAR-----------------TQD-TPIYCNDIFKPLH-----Q
PEY------------------------------------------------------KVKDKIKTVLTKGIA
GIGKTVSVQKFILDWSEGKANQDVDLMFVLPFRELNL-I-KDHQYSLHRLLLDFH-P-DLQDL-HSQ-IYQE
CKVVFIFDGLDESRMTLKFS-D-TERVSDV-------------NESSSVDVLMSNLIRGDLLPSALIWITSR
PAAANQIPSEYIS--RLTEIQGF-NEPQK-EEYFRKRISDE-HQASRIISHIRRSRSLHIMCHIPVFCWISA
TVLQNLLNQ--------------------DD------GAEIPQTLTEMYIHFLLTQISTRNQ----------
KYGKRRPKKL-------------------------------------------------------------S
KSDRDMIVKLAELACTQLMEGNVMFYEEDLIESGIDVRDA---SVYSGICTEIFKEESVIHQRK---VYCFI
HLSFQEFLAAFFMFYSC-----VIEK----------------KTSLTWST----------------------
------------------------------------------------------------------------
-------------SQEISL-----------------------------------------------------
------------------LYRPIKEVIDDSLESEN-------------------GHLDL------CLRFLLG
VSLESNQK-------LLQALLPH-----TVDN--------------------------SE------------
-----SISRLTRYIKNRLKGQEH------L----------------------------------SAERCINL
FLCLLE--MKDQTLYRQTQ-KFVNS----KNRSANQLSPSLCSTIAYMLQISEEV-LDEFDLRNYNT-----
---------SVEGKLRLIPAVVHCRKA
>dr_Zv9_scaffold3536_181526_ENSDARP00000115570
---------------------------------------------EFKCSLK-KKYQSVFEGIAQ-QGDSTL
LNKIYTDLYITQGASEQVNTEHEIRQIEAASR--------------RHQSLE-IQVECKHLFEAAE-----Q
-----------------------------------------------------------DERIRTVLTKGVA
GIGKSVSVQKFVLDWAEGKENQDISFIFPLPFREMNL-K-EKERQSLKDLITQFF-P-ETKGL-NLT-RSTR
FKVLFILDGLDECRLPLNFA-G-NETCGDV-------------SSAVSLDVLLTNLIKGNLLPSALIWITSR
PAAASKIPADCID--RLTEIRGF-NDAQK-EEYFRKRLTDQ-NQARELIDHIKQSKSLFIMCHIPVFCWISA
TVLQNILK--------------LKHRAHAET------LQESPKTLTQMYTHFLRFQIQQSRR----------
KYDGENTAD--------------------------------------------------------------V
SWDPNLILSLGKLAFQQLERHNVIFYESDLKDCGIDVYKA---SVYSGMCTQIFKEETGIILGT---MYCFL
HLSIQEFIAALYQHLTL-----DNKK----------------KHGLF--LQ---------------------
------------------------------------------------------------------------
-------------ISRNKG-----------------------------------------------------
------------------MTNFLKAAVDKALESEN-------------------GHLDL------YLRFLLG
LSLQSNRQ-------LLRGLLTQ-----QDDR--------------------------DQ------------
-----SKEEIIAYIKQKLEGKL------------------------------------------SPERSINL
FYCLNE--LNDQTLLKEIQ-SHLSS----RRLSSAGLSPAQWSALVFVLLTSEEE-LEEFELQKFQR-----
---------SDECLIRLSAVIKTSKRA
>dr_4_56230176_OTTDARP00000026234
---------------------------------------------QFKCSLK-KKYQSVFEGIAQ-QGDSTL
LNKIYTDLYITQGASEQVNTEHEIRQLEAASR--------------RHQSLE-IQVECKHLFEAAE-----Q
-----------------------------------------------------------DEQIRTVLTKGVA
GIGKSVSVQKFVLDWAEGKENQDISFIFPLPFREMNL-K-EKERQSLNDLITQFF-P-ETKGL-NLT-RSTR
FKVLFILDGLDECRLPLNFT-G-NETCRDV-------------SSAVSLDVLLTNLIKGNLLPSALIWITSR
PAAASKIPADCID--RLTEIRGF-NDAQK-EEYFRKRLTDQ-NQARQIIDHIKQSKSLFIMCHIPVFCWISA
TVLQNILK--------------LKHRAHAET------LQESPKTLTQMYTHFLRFQIQQSRR----------
KYDGENTPD--------------------------------------------------------------V
SWDPNLILSLGKLAFQQLERNNVIFYESDLKDCGIDVDKA---SVYSGMCTQIFKEETGIILGT---MYCFL
HLSIQEFIAALYQHLIL-----DSDK----------------KHGLF-L-----------------------
------------------------------------------------------------------------
------------QISKNKG-----------------------------------------------------
------------------MTDFLTTAVDKALESEN-------------------GHLDL------YLRFLLG
LSLQSNRQ-------LLRGLLTQ-----QDDR--------------------------DQ------------
-----SKKKIIAYIKQKLEGNL------------------------------------------SPERSINL
FYCLNE--LNDQTLLKEIQ-SHLSR----GSLSSADLSPAQWSALVFVLLTSEEE-LEEFELQKFQR-----
---------SDECLIRLSAVIKSSKRA
>NEME_304_67927-69688_antisense
-----------------------------------SAAHV-C-SRELKSHLQ-QRFSQVFEGVAK-AGDSAP
LQDIYTELYITEGGASEVNQEHEVRQIERASR--------------KP--TE-RAITCEEIFK--------Q
RP-------------------------------------------------------ESEQPIRAVLTKGVA
GVGKTVLTQKFSLDWAEGRAHQDVQLLFPFTFRELNV-L-RGRRFSLVELLQHFF-S-QTKS---FL-SFKD
LQLLFIFDGLDECSLPLDFS-W-TRVLTEP-------------TESASVEELLVNLIRRSLLPSARLWITTR
PVAANQIPAWCVS--MVTEVRGF-SDPQK-EQYFRKRFRDE-QQATAVISHIKKSRSLFIMCHLPVISWIIS
TVLQKILEQT-------------------EK-------PELPRTLTEIYVHFLVVQAKVKNI----------
KYHEGTGADLH-----------------------------------------------------------WT
PETREMVKSLGKLAFEQLLKGNLIFYESDLRECGLKAAEV---ARYSGVFTQVFREEQGLYQDK---VYCFI
HLSVQEFLAALHVRQTF-----YSSG----------------ENLLS-----------PP------------
------------------------------------------------------------------------
--------------HSSES-----------------------------------------------------
------------------PETFYRSAVNQALQSPN-------------------GLLDL------FLRFLLG
LSLPTNQR-------LLQGLLTE-----TGSD--------------------------R-------------
-----TNRRTVKYIKEKLDEEG-------V----------------------------------SAERSLNL
LHCLNE--LNDHSLVEQIQ-KVMRE----GGLSHRDVSRAEWSTLSFLLLSSDSD-LEHFDLRKYCP-----
---------SEEALLGLLPVVKASTKV
>dr_4_31141125_OTTDARP00000040674
---------------------------------------------QLKCSLK-KKYQSVFEGIAQ-QGDSTL
LNKIYTDLYITQGASEQVNTEHEIRQIEAASR--------------RNQSLE-IQVECKHLFEAAE-----Q
-----------------------------------------------------------DEQIRTVLTKGVA
GIGKSVSVQKFVLDWAEGKENQDISFIFPLPFREMNL-E-EKKRQCLKDLITQFF-P-ETKGL-NLT-RSTR
FKVLFILDGLDECRLPLNFA-G-NETCRDV-------------SSAVSLDVLLTNLIKGNLLPSALIWITSR
PAAASKIPADCID--RLTEIQGF-NDAQK-EEYFKKRLTDQ-NQAREIIDHIKQSKSLFIMCHIPVFCWISA
TVLQNILK--------------LKHRAHAET------LQESPKTLTQMYTHFLRFQIQQSRR----------
KYDGENTPD--------------------------------------------------------------I
SWDPNLILSLGKLAFQQLERNNVIFYESDLKDCGIDVYTA---SVYSGMCTQIFKKETGIILGT---MYCFL
HLSIQEFIAALYQHLIL-----DNDK----------------KHGWFF------------------------
------------------------------------------------------------------------
-----------KQISKNKG-----------------------------------------------------
------------------MTDFLKTAVDKALESEN-------------------GHLDL------YLRFLLG
LSLQSNRQ-------LLRGLLTQ-----QDDR--------------------------DQ------------
-----SKEQIIAYIKQKLEGNL------------------------------------------SPERSINL
FYCLNE--LNDQTLLKEIQ-SHLSR----GSLSSAYLSPAQWSALVFVLLTSKEE-LEEFELQKFQR-----
---------SDECLIRLSAVIKTSKRA
>dr_4_35802602_OTTDARP00000027086
---------------------------------------------QLKCSLK-KKYQSVFEGIAQ-QGDSTL
LNNIYTDLYITQGASEQVNTEHEIRQIEAASR--------------RHQSLE-IQVECKHLFEAAE-----Q
-----------------------------------------------------------DEQIRTVLTKGVA
GIGKSVSVQKFVLDWAEGKENQDISFIFPLPFREMNL-K-EKERQSLKDLITQFF-P-ETKGL-NLT-RSTR
FKVLFILDGLDECRLPLNFA-G-NETCGDV-------------SSAVSLDVLLTNLIKGNLLPSALIWITSR
PAAASKIPADCID--RLTEIRGF-NDAQK-EEYFRKRLTDQ-NQAREIIDHIKQSKSLFIMCHIPVFCWISA
TVLQNILK--------------LKHRAHAET------LQESPKTLTQMYTHFLRFQIQQSRR----------
KYDGENTPD--------------------------------------------------------------V
SWDPNFILSLGKLAFQQLERNNVIFYESDLKDCGIDVYKA---SVYSGMCTQIFKEETGIILGT---MYCFL
HLSVQEFIAALYQHLIL-----DRDK----------------KNECFFK-----------------------
------------------------------------------------------------------------
------------QKSKNKD-----------------------------------------------------
------------------MIDLLKAAVDKALESEN-------------------GHLDL------YLRFLLG
LSLQSNRQ-------LLRGLLTQ-----QDDR--------------------------DQ------------
-----SKEEIIAYIKQKLEWNL------------------------------------------SPERSINL
FYCLNE--LNDQTLLKEIQ-SHLSR----GSLSSADLSPAQWSALVFVSLTSEEE-LEEFELQKFQR-----
---------SDECLIRLSAVIKNSKRA
>dr_4_45140415_OTTDARP00000012677
---------------------------------------------QLKCSLK-KKYQSVFEGIAQ-QGDSTL
LNNIYTDLYITQGASEQVNTEHEIRQIEAASR--------------RHQSLE-IQVECKHLFEAAE-----Q
-----------------------------------------------------------DEQIRTVLTKGVA
GIGKSVSVQKFVLDWAEGKENQDISFIFPLPFREMNL-K-EKERQSLKDLITQFF-P-ETKGL-NLT-RSTR
FKVLFILDGLDECRLPLNFA-G-NETCGDV-------------SSAVSLDVLLTNLIKGNLLPSALIWITSR
PAAASKIPADCID--RLTEIRGF-TDAQK-EEYFRKRLTDQ-NQAREIIDHIKQSKSLFIMCHIPVFCWISA
TVLQNILK--------------LKHRAHAET------LKESPKTLTQMYTHFLRFQIQQSRR----------
KYDGENTPD--------------------------------------------------------------V
SWDPNFILSLGKLAFQQLERNNVIFYESDLKDCGIDVYKA---SVYSGMCTQIFKEETGIILGT---MYCFL
HLSVQEFIAALYQHLIL-----DRDK----------------KNECFFK-----------------------
------------------------------------------------------------------------
------------QKSKNKD-----------------------------------------------------
------------------MIDLLKAAVDKALESEN-------------------GHLDL------YLRFLLG
LSLQSNRQ-------LLRGLLTQ-----QDDR--------------------------DQ------------
-----SKEEIIAYIKQKLEWNL------------------------------------------SPERSINL
FYCLNE--LNDQTLLKEIQ-SHLSR----GSLSSADLSPAQWSALVFVSLTSEEE-LEEFELQKFQR-----
---------SDECLIRLSAVIKNSKRA
>bp_XP_020795500.1
MNPPE-------EKVRKAELRFLTCCPALASVLSHNSTGVESDQDRLKTVLK-QRPKHLANGLAALEKNPSY
LNELFTKFDISRLRKLEMWQATELREMD-LSR--------------NKLTDEGTSDCCADLASHLSSSTVAE
SSN---------------------------------------IQDRGVK-----VALKSDKSQKTILTFGAC
GIGKTTAVQKCALDWAEDRAHTHIDLLFPIPCWELTL-L-EIEELSLIQLLNLIF-P-DLKEL-SAK-SLSG
QRVWFVFDELEEYCF-FDFS---SPKVLDV-------------NQVTSPYTLMHNLIKGNLLPSAHIWVTTR
YAAID-LPEHHVL--KETEMLGF-NNEQK-EQHILKLVGDD-DLANRVIDHIKISRSLHCLCRIPYMCTVMA
TVLKKHVKK---------------------------YYKIHPMTLTQIY-----------------------
----------------------------------------------------------------------ID
KSLSDFFAKLLPL-FEKHCTGLYCFWEERLHDNNVQVTIAQ-LSTFAQEHPLLLKEEKSVHGVS---MFCFA
HVSVLEYLIALAKLNKV-----TRNN--------------------------------PP------------
------------------------------------------------------------------------
------------------------------------------------------------------------
---------------------YYSTCFQEIVEFEA-----------------HDCHYDI------CLRFLFG
---------------LLKEHGTL-------------Q-----------------------------------
-----ISDPFFAHIKEEMQHN-------------------------------Y-----------FDYTSVLL
IHCLRE--FDSHFLLNDVK-MFYKTGP-------LQVPTSFWVEVMVMIMNIEGM-QEKFEIKLPVR-----
---------CDQKVLRSLPEILKSKKA
>dr_4_57103567_OTTDARP00000008692
---------------------------------------------QLKCSLK-KKYQSVFEGIAQ-QGDSTL
LNNIYTDLYITQGASEQVNTDHEIRQIEAASR--------------RHQSLE-IQVECKHLFEAAE-----Q
-----------------------------------------------------------HEQIRTVLTKGVA
GIGKSVSVQKFVLDWAEGKENQDISFIFPLPFREMNL-K-EKERQSLKDLITQFF-P-ETEGL-NLT-RSTR
FKVLFILDGLDECRLPLNFA-G-NETCRDV-------------SSAVSLDVLLTNLIKGNLLPSALIWITSR
PAAASKIPADCID--RLTEIRGF-NDAQK-EEYFRKRLTDQ-NQAREIIDHIKQSKSLFIMCHIPVFCWISA
TVLQNILK--------------LKHRAHAET------LQESPKTLTQMYTHFLRFQIQQSRR----------
KYDGENTAD--------------------------------------------------------------V
SWDPNLILSLGKLAFQQLERNNVIFYESDLKDCGIDVDKA---SVYSGMCTQIFKEETGIILGT---MYCFL
HLSIQEFIAALYQHLIL-----DNDK----------------KQGWFFI-----------------------
------------------------------------------------------------------------
------------QISKNKG-----------------------------------------------------
------------------MIDFLKTAVDKALESEN-------------------GHLDL------YLRFLLG
LSLQSNRQ-------LLRGLLTQ-----QDDR--------------------------DQ------------
-----SKGEIIAYIKQKLEGNL------------------------------------------SPERSINL
FYCLNE--LNDQTLLKQIQ-SHLSR----GSLSSADLSPAQWSALVFVLLTSEEE-LEVFELQKFQR-----
---------SDECLIRLSAVIKTSKRA
>dr_4_50733966_OTTDARP00000027076
---------------------------------------------QLKCSLK-KKYQSVFEGIAQ-QGVSTL
LNNIYTDLYITQGASEQVNTEHEIRQIEAASR--------------RHQTLE-IQVECKHLFEAAE-----Q
-----------------------------------------------------------DKQIRTVLTKGVA
GIGKSVSVQKFVLDWAEGKENQDISFIFPLPFREMNL-K-EKERQSLKDLITQFF-P-ETKGL-NLT-RSTR
FKVLFILDGLDECRLPLNFA-G-NETCCDV-------------SSTVSLDVLLTNLIKGNLLPSALIWITSR
PAAANKIPADCID--RLTDILGF-NDAQK-EEYFRKRLTDQ-NQAREIIDHIKQSKSLFIMCHIPVFCWISA
TVLQNILK--------------LKHRAHAET------LQESPKTLTQMYTHFLRFQIQQSRR----------
KYDGENTAD--------------------------------------------------------------V
SWDPNLILSLGKLAFQQLDRNNVIFYESDLKDCGIDVYKA---SVYSGMCTQIFKEEMGIILGT---MYCFL
HLSIQEFIAALYQHLIL-----GSDK----------------KHELFII-----------------------
------------------------------------------------------------------------
------------QIIRNIG-----------------------------------------------------
------------------MTDLLKAAVDRALESEN-------------------GHLDL------YLRFLLG
LSLQSSRQ-------LLRGLLTQ-----QDDR--------------------------DQ------------
-----SKEEIIDYIKQKVEGNL------------------------------------------SPERSINL
FYCLNE--LNDQTLLKEIQ-SHLSS----GSLSSARLSPAQWSALVFVLLTSEEE-LEEFELQKFQR-----
---------SDECLIRLSAVIKTSRRA
>dr_4_39959154_OTTDARP00000027156
---------------------------------------------QLKCSLK-KKYQSVFEGIAQ-QGDSTL
LNKIYTDLYITQGASEQVNTEHEIRQIEAASR--------------HHQSLE-IQVECKHLFEAAE-----Q
-----------------------------------------------------------DEQIKTILTNGVA
GIGKSVSVQKFVLDWAEGKENQDISFIFPLPFREMNL-K-EKERQSLKDLITQFF-P-ETKGL-NLT-RSTR
FKVLFILDGLDECRLPLNFA-G-NETCRDV-------------SSAVSLDVLLTNLIKGNLLPSALIWITSR
PAAASKIPADCID--RLTEIRGF-NDAQK-EEYFRKRLTDQ-NQAREIIDHIKQSKSLFIMCHIPVFCWISA
TVLQNILK--------------LKHRAHAET------LQESPKTLTQMYTHFLRFQIQQSKR----------
KYDGENTAD--------------------------------------------------------------V
SWDPKLILSLGKLAFQQLERNNVIFYESDLKACGIDVYKA---SVYSGMCTQIFKEETGIILGT---MYCFL
HLSIQEFIAALYQHLIL-----DSDK----------------KHGWFFI-----------------------
------------------------------------------------------------------------
------------QKSRDKS-----------------------------------------------------
------------------MIDFLKTAVDKALESEN-------------------GHLDL------YLRFLLG
LSLSPNQQ-------LLRGLLSQ-----QDDR--------------------------DQ------------
-----SKEEIIAYIKQKLGDNL------------------------------------------SPERSINL
FYCLNE--LNDQTLLKEIQ-SHLSS----GSLSSARLSPAQWSALVFVLLTSEEE-LEEFELQKFKK-----
---------SDECLIKLSAVVKASRRA
>NEME_1001_24971-26730
--------------------------------------------RKLKRELQ-QKCQCVFEGVAK-LGSSAL
LQQIYTELYITEGGASEVNQEHEVRHMETASR--------------KPGGAE-TAITCEDMFKGPA------
---------------------------------------------------------DTEAPVRTVLTKGVA
GIGKTLLTQKFSLDWAEGKAHQDVQLLFPFTFRALNV-L-KDRSFSLVQLLHHFF-R-GTEE---VS-SFEE
LQLLFIFDGLDECRLPLDFT-Q-TKALTEP-------------TESASVEELLVNLIRGSLLPSARLWITTR
PAAANQIPAECVS--MVTEVRGF-SDPQK-EQYFRNRFRDE---AHTIISHIKTSRSLHIMCFMPVFCWILS
TVLEHVLKTR-------------------DR-------AELPKTLTQMYIHFLVVQAKVQNI----------
KYEGGSETDPH-----------------------------------------------------------WS
PETRKMVQSLGKLAFEQLQKGNLIFYESDLSECGLDVAAA---SVYSGVFTQVFKEEKGLYQDQ---VYCFI
HLSVHEFLAALHVHQTF-----VDTG----------------VNLLS------------T------------
------------------------------------------------------------------------
--------------K---T------------------------------QKFT----LFRVKSKLK------
--------------------HLHQTAVDQALQSPN-------------------GHLDL------FLRFLLG
LSLSTNQS-------LLRGLLTQ-----TGSS--------------------------SQ------------
-----TNQKAAEYIKQKLRKK--------V----------------------------------SAERSINL
LHCLNE--LNDGSLVEQVQ-QYLSS----GRLSEGGLSPAQWSALAFILLSSEEA-LEQFELKKYYA-----
---------SEEALLKLLPVVKASNKA
>dr_4_49115518_OTTDARP00000019493
---------------------------------------------EFKCSLK-KKYQSVFEGIAQ-QGDSTL
LNKIYTDLYITQGASEQVNTEHEIRQIEAASR--------------RHQSLE-IQVECKHLFEAAE-----Q
-----------------------------------------------------------DEQIRTVLTKGVA
GIGKSVSVQKFVLDWAEGKENQDISFIFPLPFREMNL-K-ENERQSLKDLITQFF-P-ETKGL-NLT-RSTR
FKVLFILDGLDECRLPLNFA-G-NETCRDV-------------SSVVSLDVLLTNLIKGNLLPSALIWITSR
PAAASKIPADCID--RLTEIRGF-NDAQK-EEYFRKRLTDQ-NQAREIIDHIKQSKSLFIMCHIPVFCWISA
TVLQNILK--------------LKHRAHAET------LQESPKTLTQMYTHFLRFQIQQSRR----------
KYDGENTPD--------------------------------------------------------------V
SWDPNLILSLGKLAFQQLERNNVIFYESDLTDCGIDVYKA---SVYSGMCTQIFKEETGIILGT---MYCFL
HLSIQEFIAALYQHLIL-----GSDK----------------KHGLFII-----------------------
------------------------------------------------------------------------
------------QISRNIG-----------------------------------------------------
------------------ITDLLKGAVDRALESEN-------------------GHLDL------YLRFLLG
LSLQSSRQ-------LLGGLLTQ-----QDDR--------------------------DQ------------
-----SKEEIIAYIKQKLEGNL------------------------------------------SPERSINL
FYCLNE--LNDQTLLKEIQ-SHLSS----GHLSSADLSPAQWSALVFVLLTSEEE-LEEFELQKFQR-----
---------SDECLIRLSAVVKTSKRA
>dr_5_53942983_OTTDARP00000043891
---------------------------------------------QLKCSLK-KKYHSVFEGIAQ-QGDSTL
LNTIYTDLYITQGASEQVNTEHEIRQIEAASR--------------RHQSLE-IQVECKHLFEAAE-----Q
-----------------------------------------------------------DEQIRTVLTKGVA
GIGKSVSVQKFVLDWAEGKENQDISFIFPLPFREMNL-K-EKERQSLKDLITQFF-P-ETKGM-NLT-RSTR
FKVLFILDGLDECRLPLNFA-G-NETCGDV-------------SSAVSLDVLLTNIIKGNLLPSALIWITSR
PAAASKIPADCID--RLTEIRGF-NDAQK-EEYFRKRLTDQ-NQAREIIDHIKQSKSLFIMCHIPVFCWISA
TVLQNILK--------------LKHRAHAET------LQESPKTLTQMYTHFLRFQIQQSRR----------
KYDGENTAD--------------------------------------------------------------V
SWDPNLILSLGKLAFQQLDRNNVIFYESDLTDCGIDVYKA---SVYSGMCTQIFKEETGIILGT---MYCFL
HLSIQEFIAALYQHLIL-----DSDK----------------KHGWFFI-----------------------
------------------------------------------------------------------------
------------QISKNKG-----------------------------------------------------
------------------VLDLLKTAVDKALESEN-------------------GHLDL------YLRFFLG
LSLQSNRQ-------LLRGLLTQ-----QDDR--------------------------DQ------------
-----SKEEIIAYIKQKLEGNL------------------------------------------SPERSINL
FYCLNE--LNDQTLLKEIQ-SHLSS----GSLSSAHLSPAQWSALVFVLLTSEEE-LEEFELQKFQR-----
---------SDECLIRLSAVIKTSKRA
>dr_4_37554727_OTTDARP00000027224
---------------------------------------------QLKCSLK-KKYQSVFEGIAQ-QGDSTL
LNNIYTDLYITQGASEQVNTEHEIRQIEAASR--------------RHQSLE-IQVECKHLFEAAE-----Q
-----------------------------------------------------------DEQIRTVLTKGVA
GIGKSVSVQKFVLDWAEGKENQDISFIFPLPFREMNL-K-GKERQSLKDLITQFF-P-ETKGL-ELT-RSTR
FKVLFILDGLDECRLPLNFA-G-NETCGDV-------------SSAVSLDVLLTNLIKGNLLPSALIWITSR
PAAASKIPADCID--RLTEIRGF-NDAQK-EEYFRKRLTDQ-NQAREIIDHIKQSKSLFIMCHIPVFCWISA
TVLQNILK--------------LKHRAHAET------LQESPKTLTQMYTHFLRFQIQQSRR----------
KYDGENTAD--------------------------------------------------------------V
SWDLNLILSLGKLAFQQLERNNVIFYESDLKDCGIDVYKA---SVYSGMCTQIFKEETGIILGT---MYCFL
HLSIQEFIAALYQHLIL-----DKNK----------------KFGWFFI-----------------------
------------------------------------------------------------------------
------------QKSRNKG-----------------------------------------------------
------------------MIDFLKTAVDKALEIEN-------------------GHLDL------YLRFLLG
LSLQSNRQ-------LLRGLLTQ-----QDDR--------------------------DQ------------
-----SKEEIIAYIKQKLEGNL------------------------------------------SPERSINL
FYCLNE--LNDQTLLKEIQ-SHLSS----GSLSSADLSPAQWSALVFVLLTSEEE-LEEFELQKFQR-----
---------SDECLIRLSAVIKSSKRA
>dr_4_58124822_OTTDARP00000040329
---------------------------------------------QLKCSLK-KKYQSVFEGIAQ-QGDSTL
LNKIYTDLYITQGASEQVNTEHEIRQIEAASR--------------HHQSLE-IQVECKHLFEAAE-----Q
-----------------------------------------------------------DEQIKTILTNGVA
GIGKSVSVQKFVLDWAEGKENQDISFIFPLPFREMNL-K-EKERQSLKDLITQFF-P-ETKGL-NLT-RSTR
FKVLFILDGLDECRLPLNFA-G-NETCRDV-------------SSAVSLDVLLTNLIKGNLLPSALIWITSR
PAAASKIPADCID--RLTEIRGF-NDAQK-EEYFMKRLTDQ-NQAREIIDHIKQSKSLFIMCHIPVFCWISA
TVLQNILK--------------LKHRAHAEI------LQESPKTLTQMYTHFLRFQIQQSKR----------
KYDGENTAD--------------------------------------------------------------V
SWDPNLILSLGKLAFQQLERNNVIFYESDLKDCGIDVYKA---SVYSGMCTQIFKEETGIILGT---MYCFL
HLSIQEFIAALYQHLIL-----DNNK----------------KHGWFFI-----------------------
------------------------------------------------------------------------
------------QKSRDKS-----------------------------------------------------
------------------MIDFLKTAVVKALESEN-------------------GHLDL------YLRFLLG
LSLSPNQQ-------LLRGLLSQ-----QDDS--------------------------DH------------
-----SKEEIIAYIKQKLEGNL------------------------------------------SPERSINL
FYCLNE--LNDQTLLKEIQ-SHLSR----GSLSSAHLSPAQWSALVFVLLTSEEE-LEEFELQKFKK-----
---------SDECLIKLSAVVKASRRA
>dr_4_41202561_OTTDARP00000040702
---------------------------------------------QLKCGLK-KKYQSVFEGIAQ-QGDSTL
MNNIYTDLYITQGASEQVNTEHEIRQIEAASR--------------HHQSLE-IQVECKHLFVAAE-----Q
-----------------------------------------------------------DEQIRTVLTKGVA
GIGKSVSVQKFVLDWAEGKENQDISFIFPLPFREMNL-K-EKERQSLKDLITQFF-P-ETKGL-NLT-RSTR
SKVLFILDGLDECRLPLNFA-G-NETCRDV-------------SSAVSLDVLLTNLIKGNLLPSALIWITSR
PAAASKIPADCID--RLTEIRGF-NDAQK-EEYFRKRLTDQ-NQAREIIDHIKQSKSLFIMCHIPVFCWISA
TVLQNILK--------------LKHRAHAET------LQASPKTLTQMYTHFLRFQIQQSRR----------
KYDGENTAD--------------------------------------------------------------V
SWDPNLILSLGKLAFQQLKRNNVIFYESDLKDYGIDVYKA---SVYSGMCTQIFKEETGIILGT---MYCFL
HLSIQEFIAALYQHLIL-----DNDK----------------KHGWFFI-----------------------
------------------------------------------------------------------------
------------QKSKTKG-----------------------------------------------------
------------------KIDFLKAAVDKALESEN-------------------GHLDL------YLRFLLG
LSLQSNQQ-------LLRGLLTQ-----QDDR--------------------------DQ------------
-----SKEEIIAYIKQKLEGNL------------------------------------------SPERSINL
FYCLNE--LNDQTLLKEIQ-SHLSR----GSLSYARLSPAQWSALVFVLLTSEEE-LEEFELQKFQR-----
---------SDECLIRLSAVIKSSKRA
>dr_Zv9_NA787_69924_ENSDARP00000109989
---------------------------------------------ELKKKLK-EEYEQILLGNSQ-TGHQKY
LDDIFTDLYMVENKTGGRENDHEVMQMESKHK--------------QQTAKD-KPLKCNDIFKVQP-----D
T----------------------------------------------------------GRQNRRVLTLGIA
GVGKTVSVNKFILDWADGKDNQEIIFIFPLPFRRLNL-I-KEEKYSLIGLINKYFFS-RSAEL-SSL-PEEQ
GKVMFIFDGLDEYRFELNFE-E-DDGYTDI-------------NKEMTVSKIVTNLLKRKLLRSSLIWITSR
PAAASLIPQTYID--QVTEVRGF-NDEQK-EQYFIKNSSPV--VAGNIISHIKKFRSLYIMCHIPVFCWISL
TVLQPLLGQ--------------------ES------NEKTPTTLTGMYTSYLLSQKQQMKE----------
KYSKDSEP--K------------------------------------------------------------A
WSFDDIVLKLGKLAFEQLQKGQLIFYKTDLEKCGLDVKEG---SVFSGLCTRMFQEENPISGEQ---VYSFV
HLSVQEFIAALYVFFTY-----KDKK----------------ANPFLESRKQ--------------------
------------------------------------------------------------------------
---------ELTWKLSTKT-----------------------------------------------------
------------------LFKLHKDAVKKTLQSKN-------------------GHLDL------FLRFLLG
LSLESNQS-------VLKELLPG-----LKLK--------------------------PE------------
-----NIKNTTDYIKEKIEKEK------------------------------------------SAERTINL
FHCLNE--LKDD-FVEELQ-KSLSS----GNLTSQDLSSAQWSGLVFVLLMSEET-REKFELQKYRR-----
---------SDEALMRLIPVVKNTTRA
>dr_4_42421361_OTTDARP00000041161
---------------------------------------------QLKCSLK-KKYQSVFEGIAQ-QGDSTL
LNNIYTDLYITQGASEQVNTEHEIRQIEAASR--------------RHQSLE-IQVECKHLFEAAE-----Q
-----------------------------------------------------------DEQIRTVLTKGVA
GIGKSVSVQKFVLDWAEGKENQDISFIFSLPFREMNL-K-EKERQSLKDLITQFF-P-ETKGL-NLT-RSTR
FKVLFILDGLDECRLPLNFA-G-NETCGDV-------------SSAVSLDVLLTNLIKGNLLPSALIWITSR
PAAASKIPADCID--RLTEIRGF-NDAQK-EEYFRKRLTDQ-NQAREIIDHIKQSKSLFIMCHIPVFCWISA
TVLQNILK--------------LKHRAHAET------LQESPKTLTQMYTHFLRFQIQQSRR----------
KYDRENTAD--------------------------------------------------------------V
SWDPKLILSLGKLAFQQLERNNVIFYESDLKDCGIDVYKA---SVYSGMCTQIFKEETGIILGT---MYCFL
HLSVQEFIAALYQHLIL-----DRDK----------------KNEWFFK-----------------------
------------------------------------------------------------------------
------------QISNNKD-----------------------------------------------------
------------------MIDLLKAAVDKALESEN-------------------GHLDL------YLRFLLG
LSLQSNRQ-------LLRGLLTQ-----QDDR--------------------------DQ------------
-----SKEEIIAYIKQKLEGNL------------------------------------------SPERSINL
FYCLNE--LNDQTLLKEIQ-FHLSR----GSLSSADLSPAQWSALVFVLLTSEEE-LKEFELQKFQR-----
---------SDECLIRLSAVIKNSKRA
>dr_U_15318201_OTTDARP00000046151
---------------------------------------------QHKCSLK-EKYQSVFEGIAQ-QGDSTL
LNNIYTDLYITQGASEQVNTEHEIRQIEAASR--------------RHQSLE-IQVECKHLFEAAE-----Q
-----------------------------------------------------------DEQIRTVLTKGVA
GIGKSVSVQKFVLDWAEGKENQDISFIFPLPFREMNL-M-EKERQSLKDHITQFF-P-ETELL-DLT-RSTR
FKVLFILDGLDECRLPLNFA-G-NETCRDV-------------SSAVSLDVLLTNLIKGNLLPSALIWITSR
PAAASKIPADFID--RLTEIRGF-NDAQK-EEYFRKRLTDQ-NQAREIIDHIKQSKSLFIMCHIPVFCWISA
TVLQNILK--------------LKHRAHAET------LQESPKTLTQMYIHFLRFQIQQSRR----------
KYDGENTPD--------------------------------------------------------------V
SWDPNLILSLGKLAFQQLERNNVIFYESDLKDCGIDVDKA---SVYSGMCTQIFKEETGIILGT---MYCFL
HLSIQEFIAALYQQLFL-----DINK----------------KHVWFFIQ----------------------
------------------------------------------------------------------------
-------------MSKNRG-----------------------------------------------------
------------------MTDLLKTAVDKALESEN-------------------GHLDL------YLRFLLG
LSLQSNRQ-------LLRGLLTQ-----QDDS--------------------------DQ------------
-----SKEEIIAYIKQKLEGNL------------------------------------------SPERSINL
FYCLNE--LNDQTLLQEIQ-SHLSS----GSLSSADLSPAQWSALVFVLLTSEEE-LEEFELQKFQR-----
---------SDECLIRISAVIKSSKRA
>NEME_868_153498-155259_antisense
------------------------------------MIAE-C-QRELKSELK-SKFQLLFESPLM-SGHKGP
FNESFTELDIT---------------VERHCG--------------KL-VQE-NTVQSQDIFK---------
-------------------------------------------------------GCKERGQLRTVLTKGVA
GVGKTVLTEKLSLDWAEGRAHQDVQLLFPFTFRELNE-L-RDTEYSLVELLHHFF-S-QTKG---LC-SFQQ
LQVLFIFDGLDECRPPLDFS-R-TRVMTD--------------TESASVEELLVNLIKGSLLPSARLWITTR
PAAANQIRDKCVS--MVTEVRGF-TDPQK-EQYFRKRFRDE-QQATAVISHIKSIRSLYIMCGIPVFGWILS
TVLLHLMETR-------------------ER-------GELPHTLTQMYIQLLVVQAKVKNI----------
KYHDGSETDFH-----------------------------------------------------------WT
PENREMVRSLGKLAFEQLQKGNLIFYESDLSECGLDAAAA---SVYSGVLTQVFKEKQGLYQDK---VYCFI
HLSVQEFLAALHVHQTF-----FSSG----------------VNLLS-----------TP------------
------------------------------------------------------------------------
--------------HSSES-----------------------------------------------------
------------------PEAFYRSAVDRTLQSPN-------------------GHLDL------FLRFLLG
LSLSTNQG-------LLLGLLIH-----RGSS--------------------------SQTNQSLLPGQLTH
TGSDSTNQATVKYIKQKLNDEG-------L----------------------------------SAERSLNL
LHCLNE--LNDHSLVEQIQ-EYIRE----RDLSWLD-SPAEWSAVSFLLLSSDSD-LKEFDLRKYQG-----
---------SETVLLKLLLVVKVSTKA
>dr_4_27783658_OTTDARP00000040240
---------------------------------------------ELKKNLK-EEYKQILIGNSQ-IDRKKY
LDDIYTDLYVVENETGGRENDHEVIQIESKHN--------------QQTAKD-KPLKCNDMFKVQP-----N
T----------------------------------------------------------E-QNKRVLTLGIA
GVGKTISVSKFILDWAEGKDNQEIVFIFPLPFRSLNL-I-KEEKYSLIGLLNKYFFS--SGGL-WSL-PEEQ
GKVMFIFDGLDEYRFEMNFK-E-NDGFTDV-------------HKEMTVSKIVTHLLKRQLLRSSLIWITSR
PAAASLIPQNYID--QVTEVRGF-NDEQK-EQYFIKNSSPE--VAGNIISHIKKSRSLYIMCHIPVFCWISL
TVLQRLLGQ--------------------ES------NEKTPTTLTEMYTNFLLSQKQQMKE----------
KYSNGSEPEAN------------------------------------------------------------A
WSFIDIVLKLGKLAFKQLLEGKLIFYKTDLQKCGLDVKEG---SLFSGLCTRMFQEENPVSGEQ---VYSFV
HLSVQEFIAALYVFFTY-----NDKK----------------ENLFLDSWKK--------------------
------------------------------------------------------------------------
---------ELTWKLSTKT-----------------------------------------------------
------------------LFKLHKDAVEKTLQSKN-------------------GHLDL------FLRFLLG
LSLESNQS-------DLKELLPG-----MELK--------------------------TE------------
-----NIKDTTDYIKKKIEKEK------------------------------------------SAERAINL
FHCLNE--LKDDF-VEELQ-KSLSS----GYLTTQDMSSAQWSGLMFVLLMSEET-QEKFELQKYRR-----
---------SEEALMRLMPVVKNTRRA
>dr_4_54249691_OTTDARP00000040383
---------------------------------------------QLKCSLK-KKYQSVFEGIAQ-QGDSTL
LNNIYTDLYITQGASEQVNTEHEIRQIEAASR--------------RHQSLE-IQVEFKYLFEAAE-----Q
-----------------------------------------------------------DEQIRTVLTKGVA
GIGKSVSVQKFVLDWAEGKENQYISFIFPLPFREMNL-K-EKERQSLKDLITQFF-P-ETKGL-NLT-RSTQ
FKVLFILDGLDECRLPLNFA-G-NETCRDV-------------SSAVSLDVLLTNLIKGNLLPSALIWITSR
PAAASKIPADCIN--RLTEIRGF-NDAQK-EEYFRKRLTDQ-NQAREIIDHIKQSKSLFIMCHIPVFCWISA
TVLQNILK--------------LKHRAHAET------LQESPKTLTQMYTHFLCFQIQQSRR----------
KYDGENTAD--------------------------------------------------------------V
SWDPNLILSLGKLAFQQLERNNVIFYESDLKDCGIDVYKA---SVYSGMCTQIFKEETGIILGT---MYCFL
HLSIQEFIAALYQHLIL-----DSDK----------------KHGWFLI-----------------------
------------------------------------------------------------------------
------------QISKNKV-----------------------------------------------------
------------------MTDLLKTAVDKALESEN-------------------GHLDL------YLRFLLG
LSLQSNRQ-------LLRGLLTQ-----QDDR--------------------------DQ------------
-----SKEEIIAYIKQKLEGNL------------------------------------------SPERSINL
FYCLNE--LNDQTLLKEIQ-SHLSR----GSLSFADLSPAQWSALVFVLLTSEEE-LEEFELQKFQR-----
---------SDDCLIRLSAVIKTSKRA
>dr_4_42209377_OTTDARP00000041149
---------------------------------------------ELKEKLK-QNYEKILVGNSQ-TGHQKY
LDDIYIDLYVVENETGGRENDHEVMQIESKHN--------------QQTAED-KPIKCNDMFKVQP-----D
T----------------------------------------------------------GRQNRRVLTLGIA
GVGKTVSVNKFILDWAEEKDNQEIVFIFPLPFRRLNR-I-KEEKNSLIGLLNKYFFS-RSGGL-SSL-PEEQ
GKVMFIFDGLDEYRFDLNFE-E-DDECTDV-------------DQEMTVSEIITNLLKGQLVPLSLIWITSR
PAASSLIPRDYID--QVTEVRGF-SDEQK-KQYFNKNSSAE--VAGNIISHIRKSRSLYIMCHIPVFCWISL
TVLQPLLGQ--------------------ES------NEKIPTTLTGMYTSYLLCQKQQMNK----------
KYSPDSDPKVN------------------------------------------------------------D
WSFDDIVLKLGELAFKQLEEGNLIFYKTDLQKCGLDISEG---TVFSGLCTRMFQEENIISEEP---VYSFV
HLSVQEFIAALYVHFIY-----KNRK----------------ANLFLDSRK---------------------
------------------------------------------------------------------------
---------KLIWPLSKKP-----------------------------------------------------
------------------LFRLHKAAIERSLQSKN-------------------GHLDL------FLRFLLG
LTLESNQS-------DLKKLLPR-----LKTK--------------------------TE------------
-----NIKETTNYIKEKIEEEK------------------------------------------SAVRTINL
FHCLNE--LKDDF-VEDLQ-KSLSS----GNLTSQDLSSAQWSGLVFVLLMSEET-QEKFELQKYRR-----
---------SDEALMRLMPVVKNTRRA
>dr_4_42268068_OTTDARP00000027067
---------------------------------------------QLKCSLK-KKCQSVFEGIAQ-QGGSTL
LNNIYTDLYITQGASEQVNTEHEIRQIEAASR--------------RHQSLE-IQVECKLLFEAAE-----Q
-----------------------------------------------------------DEQIRTVLTKGVA
GIGKSVSVQKFVLDWAEGKENQDISFIFPLPFREMNL-K-EKERQSLKDLITQFF-P-ETKGL-DLT-RSTR
FKVLLILDGLDECRLPLNFA-G-NETCCDV-------------SSAVSLDVLLTNLIKGNLLPSALIWITSR
PAAASKIPADCID--RLTEIRGF-NEAQK-EEYFRKRLTDQ-NQAIEIIDHIKQSRSLFIMCHIPVFCWISA
TVLQNILK--------------LKHRAHAET------LQESPKTLTQMYTHFLRFQIQQSRR----------
KYDGENTAD--------------------------------------------------------------V
SWDPKLILSLGKLAFQQLERNNVIFYESDLKDCGIDVYKA---SVYSGMCSQIFKEETGIILGT---MYCFL
HLSIQEFIAALYQHLIL-----DRDK----------------KKHGLFFI----------------------
------------------------------------------------------------------------
------------KKSRNKG-----------------------------------------------------
------------------ITDLLKTAVDKALESEN-------------------GHLDL------YLRFLLG
LSLQSNRQ-------LLRGLLTQ-----QDDR--------------------------DQ------------
-----SKEEIIAYIKQKLAGNL------------------------------------------SPERSINL
FYCLNE--LNDQTLLKEIQ-SHLCS----GSLSSARLSPAQWSALVFVLLTSEEE-LEEFELQKFQR-----
---------SDDCLIRLSAVIKSSKRA
>dr_4_37871156_OTTDARP00000014838
---------------------------------------------ELKEKLK-EDYKQILIGDSQ-TGHQKK
LDDIYTDLYVVENETGGRENDHEVIQIESKHN--------------QQTAED-KPIKCNDMFKVQP-----D
T----------------------------------------------------------GQQNRRVLTLGIA
GVGKTVSVNKFILDWAEGKDNQEIVFIFPLPFRKLNL-I-KEKEYSLIGLLNKYFFS--SGGL-SSL-PEKQ
GKVMFIFDGLDEYRFELNFK-E-EDGFTDA-------------DKEMTVSKIVTHLLKRELVPSSLIWITSR
PAAASLIPQIYID--QVTEVRGF-SDEQK-EQYFIKNSSAE--IAGNIISHIRKSRSLYIMCHIPVFCWISL
TVLQPLLGQ--------------------ES------NEETPTTLTGMYSSYLLSQKQQMKE----------
KYSNDSEPEAY------------------------------------------------------------A
WSFEDIVLKLGKLAFEQLQEGNLIFYKTDLEKCGLDVKEG---SVFSGLCTRMFQEENPISGEQ---VYSFV
HLSVQEFIAALYVFFTY-----KDKK----------------ANPFLDCRKK--------------------
------------------------------------------------------------------------
---------ELTWKLSTKN-----------------------------------------------------
------------------LFKLHKDAVKKTLQSKN-------------------GHLDL------FLRFLLG
LSLESNQS-------DLKELLPE-----LKLK--------------------------TE------------
-----NIKDTTDYIKKKIEKEK------------------------------------------SAERTINL
FHCLNE--LKDDF-VEDLQ-KSLSS----GNLTSQDLSSAQWSGLVFVLLMSEET-QEKFELQKYRR-----
---------SDEALMRLMPVVRNTRRA
>dr_Zv9_scaffold3490_72603_OTTDARP00000026446
---------------------------------------------ELKEKLK-EDYKQILLGNSQ-TGHQKK
LDDIYTDLYVVENETGGRENDHEVIQIESKHN--------------QQRAED-KPIKCNDMFKVQP-----D
T----------------------------------------------------------GQQNRRVLTLGIA
GVGKTVSVNKFILDWAEEKDNQEIVFIFPLPFRRLNL-I-KQKEYSLIGLLNKYFFS--SGGL-SSL-PEKQ
GKVMFIFDGLDEYRFELNFK-E-EDGFTDA-------------DKEMTVSKIVTHLLKRELAPSSLIWITSR
PAAASLIPQIYID--QVTEVRGF-NDEQK-EQYFIKNSSAE--VAGNIISHIRKSRSLYIMCHIPVFCWISL
TVLQPLLGQ--------------------ES------NDKTPTTLTGMYTSYLLSQKQQMTE----------
KYSNDSDSEAK------------------------------------------------------------A
WSFEDIVLKLGKLAFEQLQEGNLIFYKTDLEKCGLDVKEG---SVFSGLCTRMFQEENPISGEQ---VYSFV
HLSVQEFIAALYVFFNY-----KDKK----------------ANKFLDSRKK--------------------
------------------------------------------------------------------------
---------ELTWKLSTKP-----------------------------------------------------
------------------LFKLHKDAVKKTLQSKN-------------------GHLDL------FLRFLLG
LSLESNQS-------DLKKFLPG-----LKPK--------------------------TE------------
-----NIKDTTDYIKKKIEEEK------------------------------------------SAERTINL
FHCLNE--LKDDF-VEDLQ-KSLSS----GNLTRQDPSSAQWSGLVFVLLMSEET-QEKFELQKYRR-----
---------SDVALKRLMPVVKNTTRA
>dr_22_29574094_OTTDARP00000011853
---------------------------------------------ELKEKLK-EDYKQILIGDSQ-TGHQKK
LDDIYTDLYVVENETGGRENDHEVIQIESKHN--------------QQTAED-KPIKCNDMFKVQP-----D
T----------------------------------------------------------GQQNRRVLTLGIA
GVGKTVSVNKFILDWAEGKDNQEIVFIFPLPFRRLNL-I-KEKEYSLIGLLNKYFFS--SGGL-SSL-PEKQ
GKVLFIFDGLDEYRFELNFK-E-EDGFTDA-------------DKEMTVSKIVTHLLKRELVPSSLIWITSR
PAAASLIPQIYID--QVTEVRGF-SDEQK-EQYFIKNSSAE--VAGNIISHIRKSRSLYIMCHIPVFCWISL
TVLQPLLGQ--------------------ES------NDKTPTTLTGMYSSYLLSQKQQMTE----------
KYSSDSDPDAK------------------------------------------------------------A
WSFEDIVLKLGKLAFEQLQEGQLIFYKTDLEKCGLDVKEG---SVFSGLCTRMFQEENPISGEQ---VYSFV
HLSVQEFIAALYVFFTY-----KDQK----------------ANPFLDSRKK--------------------
------------------------------------------------------------------------
---------ELAWKLSTKT-----------------------------------------------------
------------------LFKLHKDAVKKTLQSKN-------------------GHLDL------FLRFLLG
LSLESNQS-------DLKQLLPR-----LKPK--------------------------TE------------
-----NIKDTTDYIKKKIEEEK------------------------------------------SAERTINL
FHCLNE--LKDDF-VEDLQ-KSLSS----GNLTSQDLSSAQWSGLVFVLLMSEET-QEKFELQKYRR-----
---------SDEALMRLMPVVKNTTRA
>dr_4_43465716_OTTDARP00000040991
---------------------------------------------ELKEKLK-EDYKQILIGNSQ-TGHQKK
LDDIYTDLYVVENETGGRENDHEVMQIESKHN--------------QQTAED-KPIKCNDMFKVQP-----D
T----------------------------------------------------------GQQNRRVLTLGIA
GVGKTVSVNKFILDWAEEKDNQEIVFIFPLPFRRLNL-I-KEKEYSLIGLLNKYFFS--SGGL-SSL-PEKQ
GKVMFIFDGLDEYRFELNFK-E-EDGFTDV-------------DKEMTVSKIITHLLKRELLRSSLIWITSR
PAAASLIPQIYID--QVTEVRGF-NDEQK-EQYFIKNSSAE--VAGNIISHIRKSRSLYIMCHIPVFCWISL
TVLQPLLGQ--------------------EN------NDKTPTTLTGMYSSYLLSQKQQMKE----------
KYSSDSDPDAK------------------------------------------------------------A
WSFKDIVLKLGKLAFEQLQEGQLIFYKTDLEKCGLDVKEG---SVFSGLCTRMFQEENPISGEQ---VYSFV
HLSVQEFIAALYVFFTY-----KDKK----------------ANPFLDSRKK--------------------
------------------------------------------------------------------------
---------ELTWKLSTKN-----------------------------------------------------
------------------LFKLHKDAVKKTLQSKN-------------------GHLDL------FLRFLLG
LSLESNQS-------DLKKFLPG-----LKLK--------------------------TE------------
-----NIKDTTDYIKGKIEEEK------------------------------------------SAERTINL
FHCLNE--LKDDF-VEDLQ-KSLSS----GNLTSQDLSSAQWSGLVFVLLMSEET-QEKFELQKYRR-----
---------SDEALMRLMPVVKNTTRA
>dr_22_29657468_OTTDARP00000011849
---------------------------------------------ELKKNLK-EDYEHILIGNSQ-TGHQKK
LDDIYTDLYVVENETGGRENDHEVIQIESKHK--------------QQRAKD-KPIRCNDMFKVQP-----D
T----------------------------------------------------------GQQNRRVLTLGIA
GVGKTVSVNKFILDWAEEKDNQEIVFIFPLPFRRLNL-I-KEEKYSLIGLLNKYFFS--SGGL-SSL-PEKQ
GKVMFIFDGLDEYRFELNFK-E-EDGFTDV-------------DKEMTVSKILVNLLKRQLLRSSLIWITSR
PAASSLIPRDYID--QVTEVRGF-SDEQK-KQYFIKNSSAE--IAGNIISHIKKSRSLYIMCHIPVFCWISL
TVLQPLLGQ--------------------ES------NDKTPTTLTGMYSSYLLSQKQQMTE----------
KYSSDSEPEAK------------------------------------------------------------A
WSFGDIVLKLGKLAFEQLQEGNLIFYKTDLEKCGLDVKEG---SVFSGLCTRMFQEENTISGEQ---VYSFV
HLSVQEFIAALYVFFTY-----KDKK----------------ANPFLDSRKK--------------------
------------------------------------------------------------------------
---------ELTWKLSTKT-----------------------------------------------------
------------------LFILYRDAVKKTLQSKN-------------------GHLDL------FLRFLLG
LSLESNQS-------DLKKFLPG-----LKLE--------------------------TE------------
-----NIKDTTDYIKKKIEEEK------------------------------------------SAERTINL
FHCLNE--LKDDF-VEDLQ-KSLSS----GNLTSQDLSSAQWSGLMFVLLMSEET-QEKFELQKYRR-----
---------SDEALMRLMPVVKNTTRA
>NEME_41_3552072-3560774_nlrx1
MTACVTSG----TRF--------RDPLDIHRQ--RLLMWFSHLPMEEKLILE-REXEELSSAIS--PNAQYL
-----------------SKTVEQLFDPSWDSS--------------RG------------------------
----------------------------L-----------------------------------NVLLYGAV
GTGKSTVVRKLVQDWCRGRTLGQFKLLIPFSCEDLSQ---LSKTSSLRDLVSRKYLP-LLS-------GEGQ
ARVLFLFNGLEKMK--LEFRIGATELCSDP-------------NEPLPPGVVVVNLLRKYLLPEASILVTTR
LSALDRVPQKYVG--RYAQICGF-IDPQ--RAYFASRLLQQTALVELLYLNLQRESQLATACSVPSYCWLTC
ATVHFLQFT--------------------NA------NA-PIRTLTGIYTSFLRLNFGMGTGAGMAI-----
QEHHES----------------------------------------------------------LM----LY
-----VVRTLGKLAFEGVTNKRTSFSEKEIGGKTKTDEELRK--------LAMFRQ----EEQR----YVFA
APAMQEYLAALYMVLG-----------------------EN-KSVLEKLSK---------------------
------------------------------------------------------------------------
---QVSTVIGQTSEDLSAS-----------------K-----------FT----PLRIFTIFN---------
------------------L--LLFPKLFEKFRDLN---KGRIART------LATEMLDQ-------------
--VRSQEQPFE----LMGGLLNY----G-----------------------NRVL--LQQ-----LGCTIHN
S----TVAQITKALRNHLVRE--------LSK-------------------PK-----------PPEELVDL
LFLLYE--FQNPRLTADLS-TV-RS----IRLADIRMTSLKCYVLSSVLSTPPSYHLEVLDLSSCLL-----
---------THDMLQILLPAF----RH
>dr_4_45406760_OTTDARP00000012683
---------------------------------------------ELKEKLK-EDYKQILLGNSQ-TGHQKK
LDDIYTDLYVVENETGGRENDHEVMQIESKHN--------------QQTAED-KPLKCNDMFKVQP-----D
T----------------------------------------------------------GQQNRRVLTLGIA
GVGKTVSVNKFILDWAEGKDNQEIVFIFPLPFRRLNL-I-KEEKSSLIGLLNKYFFS--SGGL-SSL-PEKQ
GKVLFIFDGLDEYRFELNFK-E-EDGFTDV-------------DKEMTVSKIVVNLLKRKLLRSSLIWITSR
PAAASLIPQIYID--QVTEVRGF-SDEQK-EQYFIKNSSAE--VAGNIISHIRKSRSLYIMCHIPVFCWISL
TVLQPLLGQ--------------------ES------NEKTPTTLTEMYSSYLLSQKQQMTE----------
KYSNDSEPEAK------------------------------------------------------------A
WSFEDIVLKLGKLAFKQLQKGNLIFYKTDLEKCGLEVKEG---SVFSGLCTRMFQEENPISGEQ---VYSFV
HLSVQEFIAALYVFFTY-----KDKK----------------ANLFLDSWKK--------------------
------------------------------------------------------------------------
---------ELAWKLSTKT-----------------------------------------------------
------------------LFRLHKDAVKKTLQSKN-------------------GHLDL------FLRFLLG
LSLESNQS-------DLKKFLPG-----LKPK--------------------------TE------------
-----NIKDTTDYIKKKIEEEK------------------------------------------SAERTINL
FYCLNE--LKDDF-VEDLQ-KSLSS----GNLTRQDLSSAQWSGLVFVLLMSEET-QEKFELQKYRR-----
---------SDEALMRLMPVVKNTTRA
>dr_1_37777126_OTTDARP00000010977
---------------------------------------------ELKEKLK-EDYKQILIGDSQ-TGHQKK
LDDIYTDLYVVENETGGRENDHEVIQIESKHN--------------QQTAED-KPIKCNDMFKVQP-----D
T----------------------------------------------------------GQQNRRVLTLGIA
GVGKTVSVNKFILDWAEGKDNQEIVFIFPLPFRRLNL-I-KEKEYSLIGLLNKYFFS--SGGL-SSL-PEKQ
GKVMFIFDGLDEYRFELNFK-E-EDGFTDA-------------DKEMTVSKIVTHLLKRELVPSSLIWITSR
PAAASLIPQIYID--QVTEVRGF-SDEQK-EQYFIKNSSAE--VAGNIISHIRKSRSLYIMCHIPVFCWISL
TVLQPLLGQ--------------------ES------NDKTPTTLTGMYSSYLLSQKQQMTE----------
KYSNDSEPEAK------------------------------------------------------------A
WSFEDIVLKLGKLAFKQLQEGNLIFYKTDLEKCGLDVKEG---SVFSGLCTRMFQEENPISGVQ---VYSFV
HLSVQEFIAALYVFFTY-----KDKK----------------ANPFRDSWKK--------------------
------------------------------------------------------------------------
---------ELTWKLSTKP-----------------------------------------------------
------------------LFRLHKAAVKKTLQSKN-------------------GHLDL------FLRFLLG
LSLESNQS-------DLKELLPR-----LKLK--------------------------TE------------
-----NIKDTTDYIKKKIEEEK------------------------------------------SAERTINL
FHCLNE--LKDEF-VENLQ-KSLSS----GNLTSQDLSSAQWSGLVFVLLMSEET-QEKFELQKYRR-----
---------SDEALMRLMPVVKNTRRA
>dr_Zv9_scaffold3554_153202_OTTDARP00000026462
---------------------------------------------ELKEKLK-EDYKQILIGNSQ-IGRKKH
LDDIYTDLYVVENETGGRENDHEVIQIESKHN--------------QQTAKD-KPLKCNDIFKVQP-----D
T----------------------------------------------------------GQQNRRVLTLGIA
GVGKTVSVNKFILDWAEEKDNQEIVFIFPLPFRRLNL-I-KKEKYSLIGLLNKYFFS--SGGL-SSL-PEKK
GKVMFIFDGLDEYRFELNFK-EN-DGFTDV-------------DKEMTVSEIITHLLKKELLRSSLIWITSR
PAAASLIPQDYID--QVTEVRGF-SDEQK-EQYFMKNSSPE--VAGNIIGNIKKSRSLYIMCHIPVFCWISL
TVLQPLLGQ--------------------ES------NEKTPTTLTGMYTSYLLSQKQQMKE----------
KYSNDSEPEAK------------------------------------------------------------A
WSFADIVLKLGKLAFKQLEEGQLIFYKTDLEKCGLDVKEG---SVLSGLCTRMFQEENPISGEQ---VYSFV
HLSVQEFIAALYVFFTY-----KDKK----------------ANPFLDSWKK--------------------
------------------------------------------------------------------------
---------KLTWKLSTKT-----------------------------------------------------
------------------LFNLHKDAVKKTLQSKN-------------------GHLDL------FLRFLLG
LSLESNQS-------DLKKFLPG-----LKLK--------------------------TE------------
-----NIKDTTDYIKKKIKKEK------------------------------------------SAERTINL
FYCLNE--LKDDF-VEDLQ-KSLRS----GNLTSQDLSSAQWSGLVFVLLMSGET-QEKFELQKYRR-----
---------SDEALMRLMPVVKNTTRA
>dr_4_38893883_OTTDARP00000014091
---------------------------------------------ELKEKLK-EDYKQILIGNSQ-IGRKKK
LDDIYTDLYVVENETGGRENDHEVIQIESKQN--------------QQTAKD-KPLKCNDIFKVQP-----D
T----------------------------------------------------------GQQNRRVLTLGIA
GVGKTVSVNKFILDWAEEKDNQEIVFIFPLPFRRLNL-I-KKEKYSLIGLLNKYFFS--SGGL-SSL-PEKQ
GKVMFIFDGLDEYRFELNFK-KE-DGFTDV-------------DKEMTVSKIVTHLLKRELVPSSLIWITSR
PAAASLIPQTYID--QVTEVRGF-NDEQK-EQYFIKNSSPE--VAGNIISHIRKSRSLYIMCHIPVFCWISL
TVLQPLLGQ--------------------ES------NEKTPTTLTGMYSSYLLSQKQQMKE----------
KYSNDSEPEAK------------------------------------------------------------A
WSFEDIVLKLGKLAFEQLQEGQLIFYKTDLEKCGLDVKEG---SVFSGLCTRMFQEENPISGEQ---VYSFV
HLSVQEFIAALYVFFTY-----KDKK----------------ANPFLDSRKK--------------------
------------------------------------------------------------------------
---------ELAWKLSTKT-----------------------------------------------------
------------------LFRLHKAAVKKTLQSKN-------------------GHLDL------FLRFLLG
LSLESNQS-------VLKKFLPE-----LKLE--------------------------TE------------
-----NIKDTTDYIKKKIEEEK------------------------------------------SAERTINL
FYCLNE--LKDDF-VEDLQ-KSLSS----GNLTSQDLSSAQWSGLVFVLLMSEET-QEKFELQKYRR-----
---------SDEALMRLMPVVKNTRRA
>dr_22_31156270_OTTDARP00000041446
---------------------------------------------ELKEKLK-EDYKHILIGNSQ-IGRKKK
LDDIYTDLYVVENETGGRENDHEVIQIESKHN--------------QQTAKD-KPLNCNDMFKVQP-----D
T----------------------------------------------------------GQQNRRVLTLGIA
GVGKTVSVSKFILDWAEGKDNQEIVFIFPLPFRRLNL-I-KEEKYSLIGLLNKYFFS--SGGL-SSL-PEKQ
GKVMFIFDGLDEYRFELNFK-E-VDGFTDV-------------NKEMTVSKIITHLLKRELVPSSLIWITSR
PAAASLIPQTYID--QVTEVRGF-SDEQK-EQYFIKNSSNE--VAGNIISHIKKSRSLYIMCHIPVFCWISL
TVLQPLLGQ--------------------ES------NEKTPTTLTGMYTSYVLSQKQQMTE----------
KYSNDSEPKAK------------------------------------------------------------A
WSFEDIVLKLGKLAFEQLQEGQLIFYKTDLEKCGLDVKEG---SVFSGLCTRMFQEENPISGEQ---VYSFV
HLSVQEFIAALYVFFTY-----KDKK----------------TNPFLDSRKK--------------------
------------------------------------------------------------------------
---------ELTWKFSTKT-----------------------------------------------------
------------------LFKLHKDAVKKTLQSKN-------------------GHLDL------FLRFLLG
LSLESNQS-------DLKKFLPG-----LKLE--------------------------TE------------
-----NIKDTTDYIKKKIEEEK------------------------------------------SVERTINL
FHCLNE--LKDDF-VEELQ-KSLSS----GNLTSQDLSSAQLSGLVFVLLMSEET-QEKFELQKYRR-----
---------SDEALMRLIPVVKNTTRA
>dr_22_29833820_OTTDARP00000018039
---------------------------------------------ELKEKLK-EDYKQILIGDSQ-TGHQKK
LDDIYTDLYVVENETGGRENDHEVIQIESKHN--------------QQTAED-KPLRCNDMFKVQP-----D
T----------------------------------------------------------GQQNRRVLTLGIA
GVGKTVSVNKFILDWAEGKDNQEIVFIFPLPFRRLNL-I-KEKEYSLIGLLNKYFFS--SGGL-SSL-PEKQ
GKVMFIFDGLDEYRFELNFK-E-EDGFTDV-------------DQKMTVSKIVTHLLKRELVPSSLIWITSR
PAAASLIPQIYID--QVTEVRGF-SDEQK-EQYFIKNSSAE--VAGNIISHIRKSRSLYIMCHIPVFCWISL
TVLQPLLGQ--------------------ES------NDKTPTTLTGMYSSYLLSQKQQMKE----------
KYSSDSDPDAK------------------------------------------------------------A
WSFEDIVLKLGKLAFEQLQKGNLIFYKTDLEKCGLDVKEG---SVFSGLCTRMFQEENPISGEQ---VYSFV
HLSVQEFIAALYVFFTY-----EDKK----------------ANLFLDSRKK--------------------
------------------------------------------------------------------------
---------ELTWKLSTKT-----------------------------------------------------
------------------LFKLHKDAVKKTLQSKN-------------------GHLDL------FLRFLLG
LSLESNQS-------DLKKFLPR-----LKPK--------------------------TE------------
-----NIKDTTDYIKEKIEEEK------------------------------------------SAERTINL
FHCLNE--LKDDF-VEDLQ-KSLSS----GNLTSQDLSSVQWSGLVFVLLMSEET-QEKFELQKYRR-----
---------SDEALMRLMPVVRNTTRA
>dr_4_55111439_OTTDARP00000026461
---------------------------------------------ELKEKLK-EDYKQILIGNSQ-QGRKKN
LDDIYTDLYVVENETGGRENDHEVIQIESKHN--------------QQTAKD-KPLKCNDMFKVQP-----D
T----------------------------------------------------------GQQNRRVLTLGIA
GVGKTVSVNKFILDWAEEKDNQEIVFIFPLPFRRLNL-I-KEEKYSLIGLLNKYFFS--SGGL-SSL-PEKQ
GKVMFIFDGLDEYRFKLNFK-E-EDGFTDV-------------DKEMTVSVIVTHLLKRELLRSSLIWITSR
PAAASLIPRDYID--QVTEVRGF-NDEQK-EQYFIKNSSPE--VAGNIISHIRKSRSLYIMCHIPVFCWISL
TVLQPLLGQ--------------------ES------NEKTPTTLTGMYTSYVLSQKQQMKE----------
KYSNDSEPKAK------------------------------------------------------------A
WSFEDIVLKLGKLAFEQLQEGQLIFYKTDLKKCGLDVKEG---SVFSGLCTRMFQEENPISGEQ---VYSFV
HLSVQEFIAALYVFFTY-----KDKT----------------ANPFLDSWKK--------------------
------------------------------------------------------------------------
---------ELTWKLSTKT-----------------------------------------------------
------------------LFKLHKDAVEKTLQSKN-------------------GHLDL------FLRFLLG
LSLESNQS-------NLKKFLPG-----LKLK--------------------------TE------------
-----NLKDTTDYIKKKIEEEK------------------------------------------SAERTINL
FHCLNE--LNDDF-VEELQ-KSLSS----GNLTRQDLSSAQWSGLVFVLLMSEET-QEKFELQKYRR-----
---------SDEALMRLIPVVKNTTRA
>NEME_445_1044905-1046669
-----------------------------------RYTGL-Y-QRRLKSVLQ-RRFSHVVEGVAK-SASPAP
LNQLYKELYITEGGASEVDQEHEVRCIEAASR--------------KRTVKE-ITVKCEDIFKGPA------
---------------------------------------------------------HRQGPIRTVLTTGVA
GVGKTVLTQKFSLDWAEGKTNQDVQLLFPFTFREFNV-L-RGTEFSLVGLMYHFF-S-ETKG---LC-RFED
VQVLFIFDGLDECRLPLDFT-K-TKALTDP-------------TESTSIEVLLVNLIRGSLLPSARLWITTR
PAAANQIPADCVS--MVTEVRGF-ADPQK-EQYFRTMFRDE-LQATAVISHIKSIRTLYIMCRIPVFCWILS
RVLLHLMETR-------------------ES-------GVLPHTLTQMYIHFLVVQAKVESL----------
KYDSREVTDQP-----------------------------------------------------------WT
PETRKMVRSLGKLAFEQLQKGNLIFYESDLSDCGLDAAEI---SVYSGVFTQVFREEPGLYQDK---VYCFI
HLTVQEFLAALHVHQTF-----YSSG----------------VNLLQP--------GQPS------------
------------------------------------------------------------------------
--------------ASQDS-----------------------------------------------------
------------------KELFYQSAIDQALLSPN-------------------GHWDL------FLRFLLG
LSLPTNQS-------LLQGLLPQ-----TGG-----------------------------------------
-----AAEEAAVYLKLKMNEL--------D----------------------------------STDRALNL
FHCLHE--LNDRSLFDLIQ-SNLRS----GQFSRR-MSPAQWSALAFILLSSDKD-LDTFDLKDFCS-----
---------SEDVLLRLMPVVKASNKA
>NEME_445_1066901-1068665
-----------------------------------SYTGL-Y-QRRLKSVLQ-RRFSHVVEGVAK-SASPAP
LNQIYTELYITEGEASEVNQEHEVRHIEAASS--------------KQTIQE-ISLKCEDIFKGPA------
---------------------------------------------------------HRPGPIRTVLTKGVA
GVGKTVLTQKFSLDWAEGKTNQDVQLLFPFTFREFNV-L-RGTEFSLVGLMYHFF-S-ETKG---LC-SFED
VQVIFIFDGLDECRLPLDFT-K-TKALTDP-------------TESTSIEVLLVNLIRGSLLPSARLWITTR
PAAANQIPADCVS--MVTEVRGF-ADPQK-EQYFRTRFRDE-LQATAVISHIKSIRTLYIMCHIPVFCWILS
RVLLHLMETR-------------------ES-------GVLPHTLTQMYIHFLVVQAKVKSL----------
KYDSREVTDQP-----------------------------------------------------------WT
PETRKMVRSLGKLAFEQLQKGNLIFYESDLSDCGLDAAEI---SVYSGVFTQVFREEPGLYQDK---VYCFI
HLTVQEFLAALHVHQTF-----YSSG----------------VNLLQP--------GQPS------------
------------------------------------------------------------------------
--------------ASQDS-----------------------------------------------------
------------------KELFYQSAIDQALLSPN-------------------GHWDL------FLRFLLG
LSLPTNQS-------LLQGLLPQ-----TGG-----------------------------------------
-----AAEEAAVYLKLKMNEL--------D----------------------------------STDRALNL
FHCLHE--LNDRSLFDLIQ-SNLKS----GQFSRR-MSPAQWSALAFILLSSDKD-LDTFDLKDFCS-----
---------SEDVLLRLMPVVKASNKA
>dr_Zv9_scaffold3461_138977_OTTDARP00000027222
---------------------------------------------ELKKKLK-EDYKQILIGNSQ-TGHQKK
LDDIYTDIYVVENETGGRENDHEVIQIESKHN--------------QQTAKD-KPLKCNDMFKVQP-----D
T----------------------------------------------------------E-QNKRVLTLGIA
GVGKTVSVSKFILDWAEGKDNQEIVFIFPLPFRRLNL-I-KEEKYSLIGLLNKYFFS-RPAGL-SSL-PEEQ
GKVMFIFDGLDEYRFQLNFK-E-VDGFTDV-------------DKEMTVSKIVTHLLKRELLRSSHIWITSR
PAAASLIPRDYID--QVTEVRGF-SDEQK-EQYFIKNSSPE--VAGNIIGHIKKSRSLYIMCHIPVFCWISL
TALK---TQ--------------------RN------NDKTPTTLTEMYINFLLSQKQQMNK----------
KYRTDSEPEAS------------------------------------------------------------A
WSFEDIVLKLGKLAFKQLQKGQLIFYKTDLEKCGLDVKEG---SVFSGLCTRMFQEENPISGEQ---VYSFV
HLSVQEFIAALYVFFTY-----KNKK----------------ANPFLDSRKK--------------------
------------------------------------------------------------------------
---------ELTWKLSTKT-----------------------------------------------------
------------------LFKLHKDAVEKTLQSKN-------------------GHLDL------FLRFLLG
LSLESNQSDQ----SVLKELLPG-----LKLK--------------------------TE------------
-----NIKDTTDYIKEKIEEEK------------------------------------------SAERTINL
FYCLNE--LKDDF-VEELQ-KSLSS----GNLTTQDLSSAQWSGLVFVLQMSEEI-QEKFELQKYRR-----
---------SDEALMRLIPVVKNTTRA
>dr_4_48503900_OTTDARP00000040672
---------------------------------------------QLKCSLK-KKYQSVFEGIAQ-QGDSTL
LNNIYTDLYITQGASEQVNTEHEIRQIEAASR--------------RHQSLE-IQVECKHLFEAPE-----Q
-----------------------------------------------------------DEQIRTVLTKGVA
GIGKSVSVQKFVLDWAEGKENQDISFIFPLPFREMNL-K-EKERQSLKDLITQFF-P-ETKGL-NLT-RSTR
FKVLFILDGLDECRLPLNFA-G-NETCGDV-------------SSAVSLDVLLTNLIKRNLLPSALIWITSR
PAAASKIPADCID--RLTEIRGF-NDAQK-EEYFRKRLTDQ-NQAREIIDHIKQSKSLFIMCHIPVFCWISD
TVLQNILK--------------LKHRAHAET------LQESPKTLTQMYTHFLRFQIQQSRR----------
KYDEENTAD--------------------------------------------------------------V
SWDPKLILSLGKLAFQQLERNNVIFYESDLKDCGIDVYKA---SVYSGMCTQIFKEETGIILGT---MYCFL
HLSIQEFIAALYQHLIQ-----HSDK----------------KHGLFFR-----------------------
------------------------------------------------------------------------
-----------QKKSKTKC-----------------------------------------------------
------------------MTDLLKTAVDKALESEN-------------------GHLDL------YLRFLLG
LSLQSNRQ-------LLRGLLTQ-----QNDR--------------------------DQ------------
-----SKEEIIAYIKQKLEGNL------------------------------------------SPERSINL
FYCLNE--LNDQTLLKEIQ-SHLSR----GSLSSAHLSPAQWSALVFVLLTSEEE-LEEFELHKFQR-----
---------SDECLIRLSAVIKTSKRA
>dr_U_8189982_OTTDARP00000046155
---------------------------------------------QLKCSLK-KKYQSVFEGIAQ-QGDSTL
LNNIYTDLYITQGASEQVNTEHEIRQIEAASR--------------RHQSLE-IQVECKHLFEAAE-----Q
-----------------------------------------------------------DEQIRTVLTKGVA
GIGKSVSVQKFVLDWAEGKENQDISFIFPLPFREMNL-K-EKKRQSLKDLITQFF-P-KTKGL-NLT-RSRR
FKVLFILDGLDECRLPLSFA-G-NEMCRDV-------------SSAVSLDVLLTNLIKGNLLPSALIWITSR
PAAACKIPADCID--RLTEIRGF-NDAQK-EEYFRKRLKDQ-NQAREIIDHIKQSKSLFIMCHIPVFCWISA
TVLQNILK--------------LKHRAHAET------LQESPKTLTQMYTHFLRFQIQQSRR----------
KYDGENTAD--------------------------------------------------------------V
SWDPKLILSLGKLAFQQLERNNVIFYKSDLKDCGIDVYKA---SVYSGMCTQIFKEETGIILGT---MYCFL
HLSIQEFIAALYQHLIQ-----HSDK----------------KHGLFFRQK---------------------
------------------------------------------------------------------------
-------------KSKTKC-----------------------------------------------------
------------------MTDLLKTAVDKALENEN-------------------GHLDL------YLRFLLG
LSLQSNRQ-------LLQGLLTQ-----QDDR--------------------------DQ------------
-----SKEEIIAYIKQKLEGNL------------------------------------------SPERSINL
FYCLNE--LNDQTLLKEIQ-SHLSR----GSLSSARLSPAQWSALVFVLLTSEEE-LEEFELQKFQR-----
---------SDECLIRLSAVIKTSKRA
>dr_11_46330714_ENSDARP00000089788
---------------------------------------------EMKTIME-KDFGRTFEGCAS---ESVC
LNKMYTELFIINDDSDPINREHEIWQDEKTHE--------------FNSSKQ-TVVTYNQILQSPD-----D
G----------------------------------------------------------AETVKIVLTKGIA
GIGKTVTIQKFILDWANGKANQDLELVFLLPFRELNL-L--EGEKSLLDVLFDFY-P-MLKKARQISEWIWD
RKVLFILDGLDEYSQPLNFK-S--RFLSSE-------------TEKATVDVLLVNLLLGKLLPSAHLWITSR
PVAAGQLPSHIFKHGYKTQIRGF-RDEQK-EKYFKSQFADP-ALSQKVISHLKSQKSLWILCHIPLFSWITF
HVLKHITANQ-------------------NQ------NQIMPSNQTELYIHYLLIQTGLSHK----------
KYQVED-LSEEDA----------------------------------------------------------L
QEHSEQIMNMAELAYWQLKEKNSIFSKEDLMKYNITVDEV---PQNPGVLTCLSCYKNMFYNKT---TFFSF
VHLTVQEFFAALFAYRQ-----FLLN----------------NEDSLKIGTG--------------------
------------------------------------------------------------------------
------------KKKEKST-----------------------------------------------------
------------------LSDFLKDVTNVVLQTES-------------------GHLDL------FTCFLFG
ISCDSNRR-------LLEAFLPP-----FRGNS-------------------------SP------------
-----EHKKVTIYIKSLRRRDL------------------------------------------SSERCVSL
IRCLLE--LKDRSFLQNLP-ELERS------QSKEPLTLFQCTLLAYHLRISDEK-HIEFDLRKYSI-----
---------TLEGFQRLSSAFRYVRKA
>NEME_301_83963-85727
-----------------------------------SAAHV-CSSRELKSHLQ-QRFRKVFEGVAK-AGDSAP
LQEIYTETYITEGGASEVNQEHEVRQIERASR--------------KP--TE-RAITCEEIFK--------Q
RP-------------------------------------------------------ESEQPIRAVLTKGVA
GVGKTVLTQKFSLDWAEGRAHQDVQLLFPFTFRELNV-L-RGRRFSLVELLQHFF-S-ETKS---FL-SFKD
LQLLFIFDGLDECRLPLDFS-R-TRVLMDP-------------TESASVKELLVNLIRRSLLPSAHLWITTR
PAAANQIPAECVS--MVTEVRGF-TDEQK-EQYFRKRFTDE-QQATAVISHIKTSRSLIIMCHLPIISWILS
TVLQKILKQT-------------------EE-------PELPRTLTEIYIHFLVVQAKVKNI----------
KYHGRTGADLH-----------------------------------------------------------WT
PDTWKMVKSLGKLAFEQLQKGNLIFYESDLREYGLKAAEV---ARYSGVFTQVFREEQGLYQDK---VYCFI
HLTVQEFLAALHVHQTF-----YSSG----------------ANLLS-----------PT------------
------------------------------------------------------------------------
--------------HSSES-----------------------------------------------------
------------------PETFYRSAVDQALQSPN-------------------GHLDL------FLRFLLG
LSLPTNQR-------LLEGLLTE-----TGSD--------------------------R-------------
-----TNQRTVKYIKEKLNERG-------V----------------------------------STERSLNL
LHCLNE--LNDCSLVEEIQ-KDIKE----GRLSHKHMSPALWSALSFLLLSSDSD-LDEFNLRKYQN-----
---------SEKALLALLPVVKASTKA
>dr_Zv9_scaffold3554_105528_OTTDARP00000045676
---------------------------------------------ELKEKLK-QDYKQILLGNSQ-TGHQKK
LDDIYTDLYVVENETGGRENDHEVIQIESKHN--------------QQTAED-KPLKCNDMFKVQP-----D
T----------------------------------------------------------GQQNRRVLTLGIA
GVGKTVSVNKFILDWAEEKDNQEIVFIFPLPFRRLNL-I-KEKKCSLIGLLNKYFFS--SGGL-SSL-PEKQ
GKVMFIFDGLDEYRFKLNFK-E-EDGFTDA-------------DKEMTVSEIVTHLLKRELLCSSLIWITSR
PAAASLIPRDYID--QVTEVRGF-SDEQK-EQYFIKNSSAE--VAGNIIGHIRKSRSLYIMCHIPVFCWISL
TVLQPLLGQ--------------------ES------NEKTPTTLTEMYTSYLLSQKQQMKE----------
KYSNNTEPEAN------------------------------------------------------------A
WSFDEIVLKLGELAFKQLEEGQLIFYKTDLEKCGLDVKEG---SVFSGLCTRMFQEENPISGEQ---VYSFV
HLSVQEFIAALYVFFTY-----KDKK----------------ANPFLDSWIK--------------------
------------------------------------------------------------------------
---------ELAWKLSTKT-----------------------------------------------------
------------------LFKLHKDAVEKTLQSKN-------------------GHLDL------FLRFLLG
LSLESNQS-------DLKKFLPG-----LKLE--------------------------TE------------
-----NLKDTTDYIKEKIEEEK------------------------------------------SAERTINL
FHCLNE--LKDNF-VEELQ-KSLSS----GNLTTQDLSSAQLSGLVFVLLMSEET-EEKFELQKYRR-----
---------SDEALIRLIPVVKNTTRA
>dr_4_36060031_OTTDARP00000040600
---------------------------------------------ELKEKLK-EDYKQILLGNSQ-TGHQKY
LDDIYTDLYVVENKTGGRENDHEVIQIESKHN--------------QQTAKD-KPLKCNDIFKVQP-----D
I----------------------------------------------------------E-QNRRVLTLGIA
GVGKTVSVNKFILDWAEEKDNQEIVFIFPLPFRRLNL-I-KEEKYSLIGLLNKYFFS-RPGGL-SSL-PEEH
CKVMFIFDGLDEYRFELNFE-E-DYGFTDV-------------DKEMTVSEIVVNLLKRQLLRSSLIWITSR
PAAASLIPQTYID--QVTELRGF-NDEQK-EQYFIKNSSLE--VAGNIISHIRKFRSLYIMCHIPVFCWISL
TVLQPLLGQ--------------------ES------NEKTPTTLTEMYINFLLSQKQQMKE----------
KYSNNSEPKAK------------------------------------------------------------A
WSFEDIVLKLGKLAFEQLEEGQLIFCKTDLEKCGLDVKEG---SVFSGLCTRMFQEENPISGEQ---VYSFV
HLSVQEFIAALYVFFTY-----NDKK----------------ENPFLDSRKK--------------------
------------------------------------------------------------------------
---------ELTWKLSTKT-----------------------------------------------------
------------------LFKLHKDAVEKTLQSKN-------------------GHLDL------FLRFLLG
LSLESNQS-------GLKQLLPE-----LKRK--------------------------TE------------
-----NIKHTTDYIKEKIKKEK------------------------------------------SAERTINL
FHCLNE--LKDDF-AEELQ-KSLSS----GKLTRQDLSSAQWSALVFVLLMSEET-QEKFELQKYRR-----
---------SDEALMRLIPVVKNTTRA
>dr_4_57826437_OTTDARP00000024633
---------------------------------------------ELKEKLK-EDYKQILIGNSQ-KGRKKH
LDDIYTDLYVVENETGGRENDHEVIQMESKHN--------------QHTAKD-KPLKCNDIFKVQP-----D
T----------------------------------------------------------GQQNRRVLTLGIA
GVGKTVSVNKFILDWAEGKDNQEIVFIFPLPFRRLNL-I-KEKKYSLIGLLNKYFFS--SGGL-SSL-PKKQ
GKVMFIFDGLDEYRFELNFK-E-DDGFTDV-------------DKEMTVSKIVVNLLKRQLLHSSLIWITSR
PAAASLIPQDYID--QVTEVRGF-NDDQK-EQYFIKNSSPE--VAGNIISHIKKSRSLYIMCHIPVFCWISL
TVLQPLLGQ--------------------ES------NEKKPTTLTGMYTSYLLSQKQQMKE----------
KYSNDSEPKAK------------------------------------------------------------A
WSFEDIVLKLGKLAFKQLQEGLLIFYKADLKKCGLDVKEG---SVFSGLCTRMFQEENPISGEQ---VYSFV
HLSVQEFIAALYVFFTY-----KDKE----------------ANLFLDSWKK--------------------
------------------------------------------------------------------------
---------KLTWKLSTKT-----------------------------------------------------
------------------LFKLHKDAVEKTLQSRN-------------------GHLDL------FLRFLLG
LSLESNQS-------DLKQLLPG-----LKLE--------------------------TE------------
-----NIKETTDYIKKKIEEEK------------------------------------------SAGRTINL
FYCLNE--LKDDF-VEELQ-KSLSS----GNLTAQHLSSAQWSGLVFVLLMSEET-QEKFELRKYRR-----
---------SDEALMRLIPVVKNTTRA
>dr_4_52855836_OTTDARP00000040473
---------------------------------------------ELKKKLK-EENEQILLGNSQ-TGHQKK
LDDIYTDLYVVENKTGGRENDHEVMQMESKHN--------------QQTAKD-KPLKCNDMFKVQP-----D
I----------------------------------------------------------E-QNRRVLTLGIA
GVGKTVSVNKFILDWAEEKDNQEIVFIFPLPFRRLNL-I-KDEKYSLIGLLNKYFFS-RPGGL-SSL-PKEQ
GKVMFIFDGLDEYRFQLNFK-E-EDGFTDV-------------DKEMTVSKIVTNLLKRKLLRSSLIWITSR
PAAASLIPQTYID--QVTEVRGF-SDEQK-EQYFIKNSSPE--VAGNIIGHIKKSRSLYIMCHIPVFCWISL
TVLQPLLGQ--------------------ES------NEKTPKTLTGMYTSYVLSQKQQMKE----------
KYSNDLEPEAN------------------------------------------------------------N
WSFDDIVLKLGKLAFEQLQKGQLIFYKTDLEKCGLDVKEG---SVFSGLCTRMFQEESPISGEQ---VYSFV
HLSVQEFIAALYVFFTY-----KDKK----------------ANPFLESRKK--------------------
------------------------------------------------------------------------
---------ELKWKLSTKT-----------------------------------------------------
------------------LFKLHKDAVEKTLQSKN-------------------GHLDL------FLRFLLG
LSLESNQS-------NLKELLPR-----LKRK--------------------------TE------------
-----NIKDTTDYIKKKIKKET------------------------------------------SAERTINL
FHCLNE--MNDDF-VEELQ-KSLSS----GNLTTQDLSSAQWSGLVFVLLMSEET-QEKFELQKYRR-----
---------SDEALMRLIPVVKNTTRA
>dr_4_58040320_OTTDARP00000011346
---------------------------------------------ELKKKLK-EDYKQILIGNSQ-TGHQKK
LDDIYTDIYVVENETGGRENDHEVIQIESKHN--------------QQTAKD-KPLKCNDMFKVQP-----D
T----------------------------------------------------------E-QNRRVLTLGIA
GVGKTVSVSKFILDWAEGKDNQEIVFIFPLPFRRLNL-I-KEEKYSLIGLLNKYFLS-RPAGL-SSL-PEEQ
GKVMFIFDGLDEYRFQLNFK-E-VDGFTDV-------------DKEMTVSKIVTHLLKRELLRSSHIWITSR
PAAASLIPRDYID--QVIEVRGF-SDEQK-EQYFIKNSSPE--VAGNIIGHIKKSRSLYIMCHIPVFCWISL
TALK---TQ--------------------RN------NDKTPTTLTEMYINFLLSQKQQMNK----------
KYRTDSEPEAS------------------------------------------------------------A
WSFEDIVLKLGKLAFKQLQKGQLIFYKTDLEKCGLDVKEG---SVFSGLCTRMFQEENPISGEQ---VYSFV
HLSVQEFIAALYVFFTY-----KNKK----------------ANPFLDSRKK--------------------
------------------------------------------------------------------------
---------ELTWKLSTKT-----------------------------------------------------
------------------LFKLHKDAVEKTLQSKN-------------------GHLDL------FLRFLLG
LSLESNQSDQ----SVLKELLPG-----LKLK--------------------------TE------------
-----NIKDTTDYIKEKIEEEK------------------------------------------SAERTINL
FYCLNE--LKDDF-VEELQ-KSLSS----GNLTTQDLSSAQWSGLVFVLQMSEEI-QEKFELQKYRR-----
---------SDEALMRLIPVVKNTTRA
>dr_17_7312035_OTTDARP00000027121
---------------------------------------------HHKTNMK-KRCEIIFEGIKS-EQNQTL
LNSIYTQLYIIEGESEGVNEEHEVLQMERTA-----------------KIQD-TPIYCSDIFKPLQ-----E
PEH------------------------------------------------------EQKDQIKTVLTKGIA
GIGKTVSVQKFILDWSEGKANQDVDFMFVLPFRELNL-I-KDHQYSLHRLLLDFH-P-ELQDL-DSE-MYEE
CKVVFIFDGLDESRITLKFS-D-IERVSDV-------------NKSSSVAVLMSNLIRGDLLPSALIWITSR
PAAANQIPSKYIS--RLTEIQGF-NDSQK-EEYFRKRISDV-GQARRIISHIRRSRSLYIMCHIPVFCWISA
TVLQKLLNE--------------------DD------RAEIPQTLTEMYIHFLLTQINMRNQ----------
KYEERDPEKL-------------------------------------------------------------L
KSSREVIVKLAELAFNQLMKGNVMFYEEDLIESGIDVTDA---AVYSGICTEIFMEESVIHQRK---VYSFL
HLTFQEFLAAFFVLYSY-----IVKN----------------VESLKLFL----YEED--------------
------------------------------------------------------------------------
--------------QREIS-----------------------------------------------------
------------------FYDLLNAAVDESLQSAN-------------------GHLNL------FLRFLLG
ISLNSNQR-------LLQDLLPN-----RENS--------------------------SE------------
-----IIKRITQYIKVQIKGDEH------L----------------------------------SADRCINL
FLCLLE--MKDQTLYREIQ-DFVKS----QNHSVKKLSPSHCSTIAYMLQISEVV-LDEFDLKKYNT-----
---------SDEGRRRLIPAMVNCRKA
>dr_4_31025154_OTTDARP00000040673
---------------------------------------------QLKCSLK-KKYQSVFEGNAQ-QGDSTL
LNIIYTDLYITQGASEQVNTEHEIRQIEAASR--------------RHQSLE-IQVECKHLFEAPE-----Q
-----------------------------------------------------------DKQIRTVLTKGVA
GIGKSVSVQKFVLDWAEGKENQDIDFIFPLPFREMNL-K-EKERQSLKDLITQFF-P-ETKGL-NLT-RSTR
FKVLFILDGLDECRLPLNFA-G-NETCRDV-------------SSAVSLDVLLTNLIKGNLLPSALIWITSR
PAAASKIPADCID--RLTEIRGF-NDAQK-EEYFRKRLTDQ-NQAREIIDHIKQSKSLFIMCHIPVFCWISA
TVLQNILKENINIE--------LKHMAHAET------LQESPKTLTQMYTHFLRFQIQQSRR----------
KYDGENTAD--------------------------------------------------------------V
SWDPNLILSLGKLAFQQLERNNVIFYESDLKDCGIDVYKA---SVYSGMCTQIFKEETGIILGT---MYCFL
HLSIQEFIAALYEHLIL-----DSNK----------------TQAK--------------------------
------------------------------------------------------------------------
-------------KNRNES-----------------------------------------------------
------------------MRNLLKTAVDKALESDN-------------------GHLDL------YLRFLLG
LSLQSNRQ-------LLRGLLTQ-----QDDR--------------------------DQ------------
-----SKEEIIAYIKQKLNANL------------------------------------------SPERSINL
LCCLNE--LNDQTLLKEIQ-SHLSR----GSLSSAYLSPAQWSALAFVLLTSEAE-LEEFELQKFQK-----
---------SDECLMRLSAVIKTSKRA
>dr_17_50819153_OTTDARP00000043796
---------------------------------------------RLKSSLK-KTYQSVSEGIAQ-QGDSTL
LNNIYTDLYITQGANEQVNTEHEIRQIEAASR--------------CHKSLE-IQVECKHLFEAPE-----Q
-----------------------------------------------------------DKQIRTVLTKGVA
GIGKSVSVQKFVVDWAEEKANQDISLIFPLPFREMNL-K-EKEKQSLKDLITQLF-P-EVKGL-NLT-RRTR
NKVLFILDGLDECRLPLNFA-G-NETCHDV-------------SAPAYLDVLLTNLIKGNLLPSALIWITSR
PAAASKIPADCID--RLTEIRGF-NDAQK-EEYFRKRLADQ-NLAMEIIEHIKQSKSLHIMCHIPVFCWISA
TVLQNVLKET---K--------VKHKAYAKT------LQESPKTLTQMYTHFLRFQMQQSRQ----------
KYDGKNTDG--------------------------------------------------------------V
SWDQNFILSLGKLAFQQLERNNVIFYESDLKDCGIDVYKA---SVYSGMCTQIFKQETGIILGN---LYCFL
HLSIQEFIAALYGHLYL-----DIKK----------------KSVFT-------------------------
------------------------------------------------------------------------
-----------GQKHKNKG-----------------------------------------------------
------------------MTHLLKTAVDRALESDT-------------------GHLDL------YLRFLLG
LSLQTNRQ-------LLRGLLTQ-----QDKS--------------------------DQ------------
-----SKEEIVVYIKQKLEENL------------------------------------------SPERAINL
LYCLNE--LNDHSLMKEIQ-SHLRD----GSLSSADLSPAQWSALTFVLLTSEEE-LDEFDLQKFKK-----
---------SDECLIRLSAVIKSSKRA
>dr_4_40660821_OTTDARP00000044951
---------------------------------------------ELKEKLK-EDYKQILIGNSQ-TGHQKY
LDNIYTDLYVVENKTGGRENDHEVIQIESKHN--------------QQTAKD-KPLKCNDIFKVQP-----D
T----------------------------------------------------------GLQNRRVLTLGIA
GVGKTVSVNKFILDWAEEKDNQEIVFIFPLPFRKLNL-I-KEQKYSLIGLLNKYFFS-RPGGL-SSL-PEEH
CKVMFIFDGLDEYRFELNFE-E-DYGFTDV-------------DKEMTVNKIVTNLLKRQLLRSSLIWITSR
PAAASLIPQTYID--QVTELRGF-NDEQK-EQYFIKNSSAE--VAGNIISHIKKFRSLYIMCHIPVFCWISL
TVLQPLLGQ--------------------ES------NEKTPTTLTEMYINFLLSQKQQMKE----------
KYSNNSEPKAK------------------------------------------------------------A
WSFEDIVLKLGKLAFEQLEDGQLIFCKTDLEKCGLDVKEG---SVFSGLCTRMFQEENPISGEQ---VYSFV
HLSVQEFIAALYVFFTY-----NDKK----------------ENPFLDSRKK--------------------
------------------------------------------------------------------------
---------ELTWKLSTKT-----------------------------------------------------
------------------LFKLHKDAVEKTLQSKN-------------------GHLDL------FLRFLLG
LSLESNQS-------GLKQLLPE-----LKRK--------------------------TE------------
-----NIKHTTDYIKEKIKKEK------------------------------------------SAERTINL
FHCLNE--LKDDF-AEELQ-KSLSS----GKLTRQDLSSAQWSGLVFVLLMSEET-QEKFELQKYRR-----
---------SDEALMRLIPVVKNTTRA
>dr_Zv9_scaffold3530_1116459_OTTDARP00000027063
---------------------------------------------ELKEKLK-EDYKQILLGNSQ-TGHQKK
LDDIYTDLYVVENKTGGRENDHEVIQIESKYN--------------QQTAKD-KPLKCNDIFKVQP-----D
T----------------------------------------------------------GQQNRRVLTLGIA
GVGKTVSVNKFILDWAEEKDNQEIVFIFPLPFRRLNL-I-KEEKYSLIGLLNKYFFS-RPGGL-SSL-PEEH
CKVMFIFDGLDEYRFELNFE-E-DYGFTDV-------------DKEMTVNKIVTNLLKRQLLRSSLIWITSR
PAAASLIPQTYID--QVTELRGF-NDEQK-EQYFIKNSSLE--VAGNIISHIKKFRSLYIMCHIPVFCWISL
TVLQPLLGQ--------------------ES------NEKTPTTLTEMYINFLLSQKQQMKE----------
KYSNNSEPKAK------------------------------------------------------------A
WSFEDIVLKLGKLAFEQLEEGQLIFCKTDLEKCGLDVKEG---SVFSGLCTRMFQEENPISGEQ---VYSFV
HLSVQEFIAALFVFFTY-----NNKK----------------ENPFLESRKK--------------------
------------------------------------------------------------------------
---------ELTWKLSTKT-----------------------------------------------------
------------------LFKLHKDAVEKTLQSKN-------------------GHLDL------FLRFLLG
LSLESNQS-------GLKQLLPE-----LKRK--------------------------TE------------
-----NIKHTTDYIKEKIKKEK------------------------------------------SAERTINL
FHCLNE--LKDDF-AEELQ-KSLSS----GKLTRQDLSSAQWSGLVFVLLMSEET-QEKFELQKYRR-----
---------SDEALMRLIPVVKNTTRA
>bp_XP_020792709.1
--------------------------------FSGGTVGV-C-RDKLKCDLQ-QRFSRVFEGVAK-AGDSAP
LTQIYTELYITEGGASEVNQEHEVRLMETASR--------------RPAAPE--TITCEELFK--------P
RP-------------------------------------------------------HSPQPIRFVLTKGVA
GVGKTVLTQKFSLDWAEGRAHQDLQLLFPFTFRELNV-L-RDTQFSLVELLHHFF-S-PSKH---LC-SFQQ
LQVLFIFDGLDECRLPLDFS-R-TRVLTDP-------------TESTSVHVLLVNLIRGSLLPSALLWITTR
PAAANQIPAECVS--MVTEVRGF-TDPQK-EQYFRKRFRDQ---ATVVISHIKSIRSLHIMSHIPIFCWILS
TVLQKLLEQT-------------------EP--------ELPRTLTQMYVHFLVVQAKVQNI----------
KYHQGSGEDLH-----------------------------------------------------------WT
PETREMVKSLGKLAFEQLQKGNLIFYESDLSECGLDAAAA---SVYSGVFTQVFREEPGLYQDK---VYCFI
HLSVQEFLAALHVHQTF-----FSSR----------------RNLLE-----------PT------------
------------------------------------------------------------------------
--------------HSSEPPK---------------------------------------------------
------------------PAAFYRSAVDQALQSPN-------------------GHLDL------FLRFLLG
LSLPTNQR-------LLQGLLTH-----TGSE--------------------------E-------------
-----TNQETVKYIKQKLNEKG-------L----------------------------------SAERSLNL
LHCLNE--LNDQSLVQQIQ-RYVRE----GELSWLS-SPAQWSALSFLLLSSDSD-LEEFDLRKYQG-----
---------SETALLNLLPVVRASTKV
>NEME_1317_29671-31438_antisense
------------------------------------MITK-C-QNLLKPTLK-SRFKFLNESLCT-KGSRRL
FHDGFSELYITVTDPEQ-EEEHEVGQMEKHSR--------------R-SAQE-TTVHCQDIFRGTT------
---------------------------------------------------------ETGEPIRAVLTMGVA
GVGKTVLTQKFSLDWAEGNTNQDVQLLLPFTFRALNV-L-RGSEYSLVGLVHRFF-K-ETKG---LS-SFQQ
LKVLFILDGLDEYRLPLDFS-R-TRVLTD--------------TESASVEELLVNLIRGDLLPSARLWITTR
PAAANQIPAECVS--MVTEVRGF-SDPQK-EQYFRKRFRDE---ATAVISHIKSIRSLYIMCYIPVFCWILS
VVLQKILEQT-------------------EK-------PELPKTLTEMYVHFLVVQAKVKNI----------
KYHGQKGADLH------------------------------------------------------------L
PETREMVKSLGKLAFEQLQKGKLIFYESDLSECGLDAAEI---ARYSGVFTQVFREEPGLYEDT---VYCFI
HLSVQEFLAALHVHQTF-----VDTG----------------DNLLF------------E------------
------------------------------------------------------------------------
--------------EQ--T------------------------------SLWT---KLFISKSV--------
--------------------QFYRSAVDQALQSPN-------------------GHLDL------FLRFLLG
LSLPTNQS-------LLKGLLKQ-----TGSS--------------------------SQ------------
-----TNQKTAEYIKQKLSEE--------V----------------------------------SAERSISL
FHCLNE--LNDGSLVEQVQ-QYLSS----GRLSEGGLSPAQWSALAFILLSSEET-LEQFELKKYCA-----
---------SEEALLRLLPVVKASNKA
>dr_4_35847001_OTTDARP00000027087
---------------------------------------------ELKEKLK-EDYKQILLGNSQ-TGHQKK
LDDIYTDLYVVENKTGGRENDHEVIKIESKHN--------------QQTAKD-KPLKCNDIFKVQP-----D
T----------------------------------------------------------GQQYRRVLTLGIA
GVGKTVSVNKFILDWAEEKDNQEIVFIFPLPFRRLNL-I-KEEKYSLIGLLNKYFFS-RPGGL-SSL-PEEH
CKVMFIFDGLDEYRFELNFE-E-DYGFTDV-------------DKEMTVNKIVTNLLKRQLLRSSLIWITSR
PAAASLIPQTYID--QVTEVRGF-NDEQK-EQYFIKNSSLE--VAGNIISHIKKFRSLYIMCHIPVFCWISL
TVLQPLLGQ--------------------ES------NEKTPTTLTEMYINFLLSQKQQMKE----------
KYSNNSEPKAK------------------------------------------------------------A
WSFEDIVLKLGKLAFEQLEEGQLIFCKTDLENCGLDVKEG---SVFSGLCTRMFQEENPISGEQ---VYSFV
HLSVQEFIAALYVFFTY-----NDKK----------------ENTFLESRKK--------------------
------------------------------------------------------------------------
---------ELTWKLSTKT-----------------------------------------------------
------------------LFKLHKDAVEKTLQSKN-------------------GHLDL------FLRFLLG
LSLESNQS-------GLKQLLPE-----LKRK--------------------------TE------------
-----NIKHTTDYIKEKIKKEK------------------------------------------SAERTINL
FHCLNE--LKDDF-AEELQ-KSLSS----GKLTRQDLSSAQWSGLVFVLLMSEET-QEKFELQKYRR-----
---------SDEALMRLIPVVKNTTRA
>dr_4_47481500_OTTDARP00000040373
---------------------------------------------ELKKKLK-EEYEQILLGDSQ-TGHQKY
LDDIFTDLYMVENKTGGRENDHEVMQMESKHN--------------QQTAKD-KPLKCNNMFKVQP-----D
T----------------------------------------------------------SRQKRRVLTLGIA
GVGKTVSVNKFILDWAEGKDNQEIVFIFPLPFRRLNL-I-KKEKYSLIGLINKYFFS-RPAGL-SSL-PEEQ
GKVMFIFDGLDEYRFQLNFE-K-DDGFTDI-------------DKEMTVSKIVTNLLKKKLLRSSLIWITSR
PAAASLIPQTYID--QVTEVRGF-NNEQK-EQYFIKNSSAE--VAGNIIGHIKKFRSLYIMCHIPVFCWISL
TVLQPLLGQ--------------------ES------NEKTPTTLTGMYTNFLLSQKQQMKE----------
KYSNNSEPEAK------------------------------------------------------------A
WSFEDIVLKLGKLAFEQLQKGQLIFYKTDLEKCGLDVKEG---SVFSGLCTRMFQEESPISGEQ---VYSFV
HLSIQEFIAALYVFFTY-----NDKK----------------ANLFLDSRKK--------------------
------------------------------------------------------------------------
---------ELTWKLSTKT-----------------------------------------------------
------------------LIKLHKDAVEKTLQSKN-------------------GHLDL------FLRFLLG
LSLESNQS-------NLKELLPG-----LKLK--------------------------TE------------
-----NIKDTTDYIKEKIKKEK------------------------------------------SAERTINL
FYCLNE--LKDDF-VEELQ-KSLSS----GNLTAQDLSSAQWSGLVFVLLMSEET-QEKFELQKYRR-----
---------SDEALMRLIPVVKNTTRA
>dr_U_12675260_OTTDARP00000046156
---------------------------------------------ELKKNLK-EDYKQILIGNSQ-MGRKKY
LDDIYTDLYVVENESGGRENDHEVIQMELKHH--------------KQTAKD-KPLKCNNMFKVQP-----D
T----------------------------------------------------------GRQNRRVLTLGIA
GVGKTVSVNKFILDWAEEKDNQEIVFIFPLPFRRLNL-I-KDEKYSLIGLLNKYFFS-RTGGL-SSL-PEKQ
GKVMFIFDGLDEYRFELNFK-E-DNGFANI-------------DQEMTVSKIVTHLLKRQLLRSSLIWITCR
PAAASLIPQNYID--CVTEVRGF-SDKQK-EQYFIKNSSPE--VARNIIGHIKKSRSLYIMCHIPVFCWISL
TVLQPLLGQ--------------------ES------NKKTPTTLTGMYTSYLLSQQQQMKE----------
KYSNNSEPEAK------------------------------------------------------------A
WSFDEIVLKLGELSLKQLQEGQLIFYKTDLEKCGLDIKEG---SVFSGLCTRMFQEENPISGEQ---VYSFV
HLSVQEFIAALYVYFTY-----KNKK----------------ANLLLDSWKK--------------------
------------------------------------------------------------------------
---------ELTWKLSERP-----------------------------------------------------
------------------LFKLHKDAVEKTLQSKN-------------------GHLDL------FLRFLLG
LSLESNQN-------NLKQLLPR-----LKLK--------------------------PE------------
-----NIKDTTDFIKERIEEEK------------------------------------------SAERTINL
FHCLNE--LKDD-FVEELQ-KSLKS----GNFTTQDLSSAQWSGLVFVLLMSEET-QEKFELQKYRR-----
---------SDEALMRLIPVVKNTTRA
>dr_4_36445845_OTTDARP00000027205
---------------------------------------------ELKENLK-EDYKQILIGNSQ-TGHQKY
LDDIYTDLYVVENKTGGRENDHEVMQIESKHN--------------QQTAKD-KPLKCNDIFKVQP-----D
T----------------------------------------------------------GQQNRRVLTLGIA
GVGKTVSVNKFILDWADGKYNQEIVFIFPLPFRRLNL-I-KEEKYSLIGLINKYFFS-RPGGL-SSL-PEEQ
GKVMFIFDGLDEYRFELNFE-E-DDGFTDV-------------DKEMTVNKIVTNLLKRKLLRSSLIWITSR
PAAASLIPQTYID--QVTEVQGF-SDEQK-EQYFIKNSSPE--VAGNIFDHIKKSRSLYIMCHIPVFCWISL
TVLQPLLGQ--------------------ES------NEKTPTTLTGMYTSFLLSQKQQMKE----------
KYSSDSEPEAK------------------------------------------------------------A
WSFVDIVLKLGKLAFKQLQEGQLIFYKIDLEKCGLDVKEG---SVFSGLCTRMFQEENPISGEQ---VYSFV
HLSVQEFIAALYVFFTY-----NDKK----------------ENPFLDSRKK--------------------
------------------------------------------------------------------------
---------ELTWKLSTKT-----------------------------------------------------
------------------LFKLHKDAVEKTLQSKN-------------------GHLDL------FLRFLLG
LSLESNQS-------GLKELLPG-----LKRK--------------------------TE------------
-----NIKDTTDYIKKRIKKEK------------------------------------------SAERTINL
FHCLNE--LKDDF-VEELQ-KSLSS----GNLTAQHLSSAQWSGLVFVLLMSEET-QEKFELQKYRR-----
---------SDEALMRLIPVVKNTTRA
>dr_Zv9_scaffold3464_62425_OTTDARP00000041111
---------------------------------------------ELKKKLK-EEYEQIMLGDSQ-TGHKKY
LDDIFTDLYMVENKTGGRENDHEVMQMESKHN--------------QQTAKD-KPLKCNDMFKVQP-----D
T----------------------------------------------------------SQQKRRVLTLGIA
GVGKTVSVNKFILDWAEGKDNQEIVFIFPLPFRRLNL-I-KKEKYSLMGLINKYFFS-RPAGL-SFL-PEEQ
GKVMFIFDGLDEYRFQLNFE-E-DDGFTDI-------------DKEMTVSKIVTNLLKKKLLRSSLIWITSR
PAAASLIPQTYID--QVTEVRGF-NNEQK-EQYFIKNSSPE--VAGNIIGHIKKFSSLYIMCHIPVFCWISL
TVLQPLLGQ--------------------ES------NEKTPTTLTGMYTNFLLSQKQQMKE----------
KYSNNSEPEAK------------------------------------------------------------A
WSFEDIVLKLGKLAFEQLQKGQLIFYKTDLEKCGLDVKEG---SVFSGLCTRMFQEENPISGEQ---VYSFV
HLSIQEFIAALYVFFTY-----NDKK----------------ANLFLDSRKK--------------------
------------------------------------------------------------------------
---------ELTWKLSTKT-----------------------------------------------------
------------------LIKLHKDAVEKTLQSKN-------------------GHLDL------FLRFLLG
LSLESNQS-------DLKELLPG-----LKLK--------------------------TE------------
-----NIKDTTDYIKEKIKIEK------------------------------------------SAERTINL
FHCLNE--LKDDF-VEELQ-KSLSS----GNLTAQDLSSAQWSGLVFVLLMSEET-QEKFELQKYRR-----
---------SDEALMRLIPVVKNTTRA
>dr_4_33699630_OTTDARP00000041204
---------------------------------------------ELKKKLK-EEYEQILLGDSQ-TGHQKY
LDDIFTDLYMVENKTGGRENDHEVIQIESKHN--------------QQTAKD-KPLKCNDMFKVQP-----D
T----------------------------------------------------------SRQKRRVLTLGIA
GVGKTVSVNKFILDWAEGKDNQEIVFIFPLPFRRLNL-I-KKEKYSLIGLINKYFFS-RPAGL-SSL-PEEQ
GKVMFIFDGLDEYRFQLNFE-E-DDGFTDI-------------DKEMTVSKIVTNLLKKKLLRSSLIWITSR
PAAASLIPQTYID--QVTEVRGF-NNEQK-EQYFIKNSSPE--VAGNIIGHIKKFRSLYIMCHIPVFCWISL
TVLQPLLGQ--------------------ES------NEKTPTTLTGMYTNFLLSQKQQMKE----------
KYSNNSEPEAK------------------------------------------------------------A
WSFEDIVLKLGKLAFEQLQKGQLIFYKTDLEKCGLDVKEG---SVFSGLCTRMFQEESPISGEQ---VYSFV
HLSIQEFIAALYVFFTY-----NDKK----------------ENLFLDSRKK--------------------
------------------------------------------------------------------------
---------ELTWKLSTKT-----------------------------------------------------
------------------LFKLHKDAVEKTLQSKN-------------------GHLDL------FLRFLLG
LSLESNQS-------NLKELLPG-----LKLK--------------------------TE------------
-----NIKDTTDYIKEKIKMEK------------------------------------------SAERTINL
FHCLNE--LKDDF-VEELQ-KSLSS----GNLTAQDLSSAQWSGLVFVLLMSEET-QEKFELQKYRR-----
---------SDEALMRLIPVVKNTTRA
>dr_4_32874671_OTTDARP00000040862
---------------------------------------------QHKTSMK-NKYERLFEGIHH-RETQTL
LNRIYTQLYIIEGESEGVNEEHEVSHMEKRAR--------------TEPSQH-TPVYCNDIFKASA-----E
AGH-----------------------------------------EEKIK--------KEETQIKTVLTKGIA
GIGKTVSVQKFILDWAEGKDHQDVDFMFVLPFRELNL-I-RDHQYSLHTLLLDFH-P-ELKDL-EPK-IYEQ
CRVVFIFDGLDESRITLNFS-D-EEKVCAV-------------TESSSVAVLMWSLLKGDLLPSALIWITSR
PAAAHQIPSRYIN--RLTEIQGF-TEPQK-EEYFRKRISDE-HRASRIISHIRRARSLQIMCHIPVFCWISS
TVLQKLLEE--------------------DV------SAEIPQTLTEMYIHFLLIQINMRKQ----------
KYEERDPEKL-------------------------------------------------------------L
QSNRGVILKLAEVAFRQLMKGNVMFYEKDLIESGIDVTDA---SVYSGICTEIFKEESVIHQRK---VYSFI
HLSFQEFLAAFHVFYYH-----VTIT----------------MKELRDYV----------------------
------------------------------------------------------------------------
------------------S-----------------------------------------------------
------------------IEDAHKQAVDKAVESSN-------------------GHLDL------FLRFLLG
ISLESNQK-------LLQDLLPH-----TEES--------------------------SE------------
-----SIRRSTQYIKNKIKGDDR------L----------------------------------SADRSINL
FLCLLE--VKDQTLAREIQ-EFVKS----GKHSEEKLSPAHCSTISYMIEMSEEP-LDEFELQKFNA-----
---------SDEGRLRLVPAVKNCRRA
>dr_Zv9_scaffold3503_517660_OTTDARP00000027080
---------------------------------------------ELKKNLK-EDYKQILIGNSQ-IGRKKK
LDDIYTDLYVVENETGGRENDHEVIQIESKHN--------------QQTAKD-KPLKCNDMFKVQP-----D
T----------------------------------------------------------GEQNRRVLTLGIA
GVGKTVSVNKFILDWAEEKDNQEIVFIFPLPFRRLNL-I-KEKKYSLIGLLNKYFFG--SGGL-SSL-PEKQ
GKVMFIFDGLDEYRFELNFK-EEDDGLTDV-------------DKEMTVSKIVTHLLKRQLLRSCLIWITSR
PAAASLIPRDYID--QVTEVRGF-SDEQK-EQYFIKNSSPE--VAGNIIGHIKKSRSLYIMCHIPVFCWISL
TVLQPLLGQ--------------------ES------NEKTPTTLTEMYTSYLLSQKQQMKE----------
KYSNDSEPEAK------------------------------------------------------------A
WSFEDIVLKLGKLAFKQLQEGQLIFYKTDLEKCGLDVKEG---SVFSGLCTRMFQEENPISGEQ---VYSFV
HLSVQEFIAALYVFFTY-----KDKK----------------ANLFLDSWKK--------------------
------------------------------------------------------------------------
---------ELTWKLSTKT-----------------------------------------------------
------------------LFKLHKDAVKKTLQSKN-------------------GHLDL------FLRFLLG
LSLKSNQS-------DLKKFLPG-----LKLK--------------------------TE------------
-----NIKDTTDYIKKKIEEEK------------------------------------------SAERTINL
FYCLNE--LKDDF-VEDLQ-KSLSS----GYLSSQDLSSAQWSGLVFVLLMSEET-QEKFELQKYRR-----
---------SDEALMRLIPVVKNTTRA
>NEME_1188_30538-32305_antisense
------------------------------------MIRK-C-QNLLKPTLK-SRFKFLNESLLK-KGPRRL
FHDGFSELYITVADPEQ-EQEHEVGQMEKHSR--------------K-SAQE-TTVHCQDIFRG-T------
---------------------------------------------------------ETGEPIRAVLTMGVA
GVGKTVLTQKFSLDWAEGNENQDVQLLLPFTFRELNR-L-RGSEYSLVGLVHRFF-K-ETKG---LS-SFQQ
LKVLFILDGLDECRLSLDFS-R-TRNLTD--------------TESASVEELLVNLIRGDLLPSARLWITTR
PAAANQIPAECVS--MVTEVRGF-SDPQK-EQYFRNWFRDE---AQTIISHIKTSRILHIMCFMPVFCWILS
TVLEHVLKTR-------------------ER-------AELPKTLTQMYIHFLVVQAKVKNI----------
KYHGQTGADSH-----------------------------------------------------------WS
PETRKMVQSLGKLAFEQLQKGNLIFYESDLSECGLDAAAA---SVYSGVFTEVFREEQGLYEDK---VYCFI
HLSVHEFLAALHVHQTF-----IDTG----------------VNLFS------------E------------
------------------------------------------------------------------------
--------------EQ--T------------------------------SLWT---KVFSSKSV--------
--------------------QFYRSAVDQALQSPN-------------------GHLDL------FLRFLLG
ISLAKNQS-------LLRGLLTQ-----TGSS--------------------------SQ------------
-----TNQKTAEYIKQKLSEE--------V----------------------------------SAERSINL
LHCLNE--LNDGSLVEQVQ-QYLSS----GRLSEGGLSPAQWSALAFILLSSEEA-LEQFELKKYCA-----
---------SEKALLKLLPVVKASNKA
>dr_Zv9_NA767_7272_ENSDARP00000098985
---------------------------------------------QHKTSMK-NKYERLFEGINH-GETQTL
LNRIYTQLYIIEGESEGVNEEHEVLQMEKRAR--------------TKPSQH-TPVYCNDIFKASA-----G
AGH-----------------------------------------EEKIK--------KEKAQIKTVLTKGIA
GIGKTVSVQKFIVDWAEGKDHQDVDFMFVLPFRELNL-I-RDHQYSLHRLLLDFH-P-KLEDL-EPK-IYEQ
CRVVFIFDGLDESRITLNVS-D-EEKVCAV-------------TESSSVAVLMRSLLKGDLLPSALIWITSR
PAAAHQIPSRYIK--RLTEIQGF-TEPQK-EEYFRKRISDE-HQASRIISHIRRARSLQIMCHIPVFCWISS
TVLQKLLEE--------------------DV------SAEIPQTLTEMYIHFLLIQINMRKQ----------
KYEERDPEKL-------------------------------------------------------------L
QANRGVILKLAEVAFRQLMKGNVMFYEEDLIESCIDVTDA---SVYSGICTEIFKEESVIHQRK---VYSFI
HLSFQEFLAAFFVFYCH-----LTKN----------------REPLC-------------------------
------------------------------------------------------------------------
---------------SKKS-----------------------------------------------------
------------------LYVLLRSAVDKAVRSSN-------------------GHLDL------FLRFLLG
VSLESNQR-------LFQDLLTH-----TEKS--------------------------SK------------
-----KIRRVTQYIKDQIKEDDD------L----------------------------------SAERSINL
FLCLLE--VKDQTLAREIQ-EFVKS----DKHSEEELSPAHCSTISYMIEMSEEP-LDELDFNKFNT-----
---------SDEGRRRLTAAVRNCRRA
>dr_4_59101845_ENSDARP00000102562
---------------------------------------------QLKCSLK-KKYQSVFEGIAQ-QGDSTL
LNNIYTDLYITQGASEQVNTEHEIRQIEAASR--------------RHQTLD-IQVECKHLFEAPE-----Q
-----------------------------------------------------------DKQIRTVLTKGVA
GIGKSVSVQKFVLDWAEGKENQDISFIFPLPFRELNL-M-EMKKQSLRDLITQFF-P-ETKGL-NLT-R-TR
FKVLFILDGLDECRLPLNFA-G-NEMCRDV-------------STAVSLDVLLTNLIKGNLLPSALIWITSR
PAAASKIPADCVD--RLTEIRGF-NDAQK-EEYFRKRLTDQ-NQAREIIDHIKQSKSLFIMCHIPVFCWISA
TVLQNILKEKINIE--------LEHKAHAKT------LQETPKTLTQMYTHFLHFQIQQSRR----------
KYDGENTPE--------------------------------------------------------------V
SWDQNLILSLGKLAFQQLERNNVIFYESDLKDCGIHVYKA---SVYSGMCTQIFKEETGIILGT---MYCFL
HLSIQEFIAALYQHLLL-----DINK----------------KHLCIFR-----------------------
------------------------------------------------------------------------
------------QT--NKD-----------------------------------------------------
------------------MINLLKTAVDKSLESDT-------------------GHLDL------YLRFLLG
LSLQSNRQ-------LLRGLLTK-----QDDR--------------------------DQ------------
-----SRQEIIAYIKQKLEENL------------------------------------------CPERSINL
FYCLNE--LNDQTLVKEIQ-SHLSR----GSLSSADLSPAQWSALVFVLLTSEEE-LEEFELQKFKK-----
---------SDSCLSRLSAVIKSSKKA
>dr_Zv9_scaffold3459_323485_OTTDARP00000041097
---------------------------------------------QHKTSMK-NKYERLFEGIHH-GETQTL
LNSIYTQLYIIEGESEGVNEEHEVLQMEKRAR--------------TEPSQH-TPVYCNDIFKASA-----G
AGH-----------------------------------------EEKIK--------KEKAQIKTVLTKGIA
GIGKTVSVQKFILDWAEGKDHQDVDFMFVLPFRELNL-I-RDHQYSLHTLLLDFH-P-ELEDL-EPK-IYEQ
CRVVFIFDGLDESRITLNFS-D-EEKVCAV-------------TESSSVAVLMRSLLKGDLLPSALIWITSR
PAAAHQIPSRYIH--RLTEIQGF-TEPQK-EEYFRKRISDE-HQASRIISHIRRARSLQIMCHIPVFCWISS
TVLQKLLEE--------------------DV------SAEIPQTLTEMYIHFLLIQINTSKQ----------
KYEERDPEKL-------------------------------------------------------------L
QANRGVIFKLAEVAFRQLMKGNVMFYEEDLIESGLDVTDA---SVYSGICTEIFKEESVIHQRK---VYSFI
HLSFQEFLAAYHLFYYQ-----VTII----------------MKGLRDY-----------------------
------------------------------------------------------------------------
-----------------VS-----------------------------------------------------
------------------IEDLHKQAVDKAVESSN-------------------GHLDL------FLRFLLG
VSLESNQR-------LFQDLLTH-----TEES--------------------------SK------------
-----SISKSTQYIKDKIKKDDD------P---------------------------------LSADRSINL
FLCLLE--VKDQTLAREIQ-EFVKS----DKHSEEKLTPAHCSTISYMIEMSEEP-LEEFELKKYNT-----
---------SAEGRLRLIPAVRNCRRA
>NEME_1261_40007-41777
------------------------------------MITK-C-QNLLKPTLK-SRFKFLIESLCT-KGPRRL
FHDGFSELYITVTDPEQ-EEEHEVGQMEKHSR--------------R-SAQE-TTVHCQDIFRGTT------
---------------------------------------------------------ETGEPIRAVLTMGVA
GVGKTVLTQKFSLDWAEGNTNQDVQLLLPFTFRALNV-L-RGSEYSLVGLVHRFF-K-ETKG---LS-SFQQ
LKVLFILDGLDECRLPLDFS-R-TRVLTD--------------TESASVEELLVNLIRGDLLPSARLWITTR
PAAANQIPAECVS--MVTEVRGF-SDPQK-EQYFRKRFRDE---ATAVISHIKSIRSLYIMCQLPVFCWILS
VVLQKLLEQT-------------------EK-------PELPKTLTEMYVHFLVVQAKVKNI----------
KYHGRKGADLH-----------------------------------------------------------WT
PETREMVKSLGKLAFEQLQKGKLIFYESDLSECGLDAAEI---ARYSGVFTQVFREEPGLYEDM---VYCFI
HLSVQEFLAALHVHQTF-----IDTG----------------VNLLST---------KPQ------------
------------------------------------------------------------------------
--------------KS--T------------------------------LLRV---K---PKLK--------
--------------------HLHRSAVDQALQSPN-------------------GHLDL------FLRFLLG
LSLPTNQS-------LLKGLLKQ-----TGSS--------------------------SQ------------
-----TNQKTAEYIKQKLSEE--------V----------------------------------SAERSISL
LHCLNE--LNDGSLVEQVQ-EYLSS----GRLSEGGLSPAQWSALALILLSSEET-LEQFELKKYCA-----
---------SEEALLRLLPVVKASNKA
>dr_3_59434286_ENSDARP00000112146
--------------------------------------------------MK-IKYESLFEGVKL-QQNQTL
LNSIYTQLYIIEGESEGVNEEHEVLQMEKRYK----------------TLQD-TPINCNDIFNPSA-----E
AGD-----------------------------------------EEKSR--------EENEQIKTVLTKGIA
GIGKTVSVQKFILDWAEGKANQDVDFIFVLPFRELNL-I-KDHQYSLHTLLLDFH-P-ELQHL-DSQ-IYEE
CKVVFIFDGLDESRITLMFS-D-CQKVSDV-------------TEASSVSVLMSNLMKGDLLPSALIWITSR
PAAANQIPSKHIS--LVTEIQGF-NDPQK-EEYFRKRIRDE-DQASRIISHIRRARSLHIMCHIPVFCWISA
TVLQTILRQ--------------------DL------SAEIPQTLTEMYIHFLLIQTHMRKQ----------
KYEERDPEKL-------------------------------------------------------------L
QSNRDVIVKLAELAFNQLMKGNVMFYEEDLIESGIDVADA---SVYSGICTEIFREESVIYQRK---VYSFV
HLSFQECFAALYVFYCY-----LHNN----------------TEVMKMFLT--GKHR---------------
------------------------------------------------------------------------
------------TQSEKVP-----------------------------------------------------
------------------LDVLLKGVMNKALRSKT-------------------GHLDL------FLRFLHG
VSLESNQR-------LLQDLLKH-----TEND--------------------------PE------------
-----IIKKIIYNLKRG--QKHN------I----------------------------------SPERWMNL
SHCLIE--MKDNSIVEKMQ-RFLKS----KNI-FKKLTLAQCSTLANMILMSEEV-MDTFDLKKYRI-----
---------NSEGRRRLLPAMRNCRKA
>NEME_516_136858-138628
-----------------------------------SRSEV-L-QHKLKSELQ-QKCQCVFEGVAK-AGSPTL
LQQIYTELYITEGGASEVNQEHEVRQMETASR--------------KPGGAE-RAITCEDMFKGPA------
---------------------------------------------------------DTEVPVRTVLTKGVA
GIGKTLLTQKVTLDWAEGKAHQDVQLLFPFSFRALNV-L-KDRSFSLVQLLHHFF-R-GTEE---VR-RFED
LQLLFILDGLDECRLPLDFS-R-TRVLTEP-------------TEGASVEELLVNLIRGSLLPSARLWITTR
PAAANQIPAECVS--MVTEVRGF-SDEQK-EQYFRNRLKDE--EATVVISHIKSIRSLYIMCYIPVFCWILS
VVLHKILKQT-------------------EK-------PKLPKTLTEMYVHFLVVQAKVKNI----------
KFHEGTGADFH-----------------------------------------------------------WT
PETREMVRSLGKLAFEQLQKGNLIFYESDLSECGLDAEEI---ARYSGVFTQVFREEPGLYEDK---VYCFI
HLSVQEFLAALHVHQTY-----VDSV----------------ENLFS------------D------------
------------------------------------------------------------------------
--------------RK------------------------------------------RIGYPDLF------
--------------------IIHQTAVDQALQSPN-------------------GHLDL------FLRFLLG
LSLPTNQS-------LLQGLLTQ-----TGSS--------------------------SQ------------
-----TNQKTAEYIKQKLSEG--------V----------------------------------SAERSMNL
LHCLNE--LNDGSLVEQVQ-WYLSS----GRLSEGGLSPAEWSALAFILLSSEEA-MDKFELKKYSA-----
---------SEEALLRLLPVVKASNKA
>dr_4_40292880_ENSDARP00000099153
---------------------------------------------KLKKKFK-EEFEQILLGNSQ-TGHQKK
LDDIYTDLYVVENKTGGRENDHEVIQIESKHN--------------QQTAKD-KPLKCNDMFKVQP-----D
T----------------------------------------------------------GLQNRRVLTLGIA
GVGKTVSVNKFIHDWADGKDNQEIVFIFPLPFRRLNL-I-KEEKYSLIGLINKYFF--RSGGL-SSL-PEEQ
GKVMFIFDGLDEYRFQLNFK-E-DDGFTDV-------------DKEMTVSKIVTHILKRELVPSSLIWITSR
PAAASLIPQNSID--QVTEVRGF-SDEQK-EQYFIKNSSPE--VAGNIISHIKKSRSLYIMCHIPVFCWISL
TVLQPLLGQ--------------------ES------NEKTPTTLTGMYINFLLSQKQQMKE----------
KYSD-SEPEAN------------------------------------------------------------A
WSFDDIVLKLGKLAFEQLQKGQLIFYKTDLEKCGLDVKEG---SVFSGLCTRMFQEENPISGEQ---VYSFV
HLSVQEFIAALYVFFTY-----KDKK----------------ANPFLESRKK--------------------
------------------------------------------------------------------------
---------ELTWKLSTKT-----------------------------------------------------
------------------LFKLHKDAVEKTLQSKN-------------------GHLDL------FLRFLLG
LSLESNQSDQ----SNLKQLLPG-----LKLE--------------------------TE------------
-----NIKDTTDYIKKKIKKEK------------------------------------------SAERTINL
FHCLNE--LKDDF-VEELQ-KSLSS----GNLTAQNLSSAQWSGLVFVLLMSEEI-QEKFELQKYRR-----
---------SDEALMRLMPVVKITTRA
>dr_4_38207190_OTTDARP00000024634
---------------------------------------------ELKEKLK-EDYKQILIGNSL-IGRKKN
LDDIYTDLYVVENETGGRENDHEVIQIESKHN--------------QQTAKD-KPIKCNDIFKVQP-----D
T----------------------------------------------------------GQQNRRVLTLGIA
GVGKTVSVNKFILDWAEGKDNQEIVFIFPLPFRRLNL-I-KEEKYSLIGLLNKYFFS--SGGL-SSL-PEEQ
GKVMFIFDGLDEYRFELNFK-Q-VDGFTDV-------------DKEMTVNKIVTHVLKKELVPSSLIWITSR
PAAASLIPQTYID--QVTEVRGF-SDEQK-EQYFIKNSSPE--VAGNIIGHIKKSRSLYIMCHIPVFCWISL
TVLQPLLGQ--------------------ES------NEKTPTTLTGLYTSYLLSQKQQMKE----------
KYSNDSEPEAK------------------------------------------------------------A
WSFEDIVLKLGKLAFEQLQKGQLIFYKTDLEKCGLDVKEG---SVFSGLCTRMFQEENPISGEQ---VYSFV
HLSVQEFIAALYVFLTY-----KDKK----------------ANPFLESRKK--------------------
------------------------------------------------------------------------
---------ELTLKLSTKT-----------------------------------------------------
------------------LFNLHKDAVKKTLQSKN-------------------GHLDL------FLRFLLG
LSQESNQSGL----SNLKQLLPG-----LKLE--------------------------TE------------
-----NIKHTTDYIKKKIKKEK------------------------------------------SAERTINL
FHCLNE--LKDDF-VEDLQ-KSLSS----GNLTAQHLSSAQWSGLVFVLLMSEET-QEKFELQKYRR-----
---------SDEALKRLIPVVKNTTRA
>dr_19_3243661_ENSDARP00000107555
---------------------------------------------ELKLNLL-RKFQCLSEGTAT-QGDPTL
LNEIYTELYITESDSGEINNEHEVRQIETQSR--------------RAATED-TSIQCRDIFTPLP-----G
Q----------------------------------------------------------DKAIRTVLTKGVA
GIGKTVSVQKFIVDWAEEKENQDIQLIFPLPFREINL-M-KDRTLSLSDLMCVFF-P-ETKEM-EIS--SEQ
YKVLFIFDGLDECRVSLEFH-S-NVKLHDV-------------SESAPVDVLLMNLIAGNLLPSALIWITSR
PAAADLIPTEFVH--RVTEVRGF-NDPQK-EEYFRKRIRDQ-SLADTIISHLKSSRSLHIMCHIPVFCWISA
TVLEKIFSQ--------------------AE------RGEIPKTLTQMYTHFLIMQTNIRHE----------
KDYEER------------------------------------------------------------------
VKDEEMILKLGKLAFEQLVKGNLIFYEEDLSECGLDVTEA---SVYSGLCTEIFREKFGLNQSK---VFCFV
HLSLQEHLAALYAHHSL-----SNQN----------------RNVFKQT-KQNLLSK---------------
------------------------------------------------------------------------
----------VLNQKKHDS-----------------------------------------------------
------------------LSVLHQTAVKKALQSVN-------------------GHLDI------FLRFLLG
LSLESNQ--------TLLRELLT-----QPGS-------------------------CSY------------
-----NKEKTVQYIKQKIREVD------------------------------------------SPERSINL
FHCLNE--LGDHSLMKEIQ-HYLKS---GRIRETKLSSSQWSALVYVLL-TSEQK-LDVFDLKYFI------
---AQKTTADEVLQKLLPVMRESRSVQ
>NEME_384_109079-110852_antisense
-----------------------------------SRSEV-L-QRKLKSELQ-QKCRCVFEGVAK-AGSPTL
LQQIYTKLYITEGGASQVNQEHEVRQMETASW--------------KPGGAE-RAITCEDMFKGPA------
---------------------------------------------------------DTEVPVRTVLTKGVA
GIGKTLLTQKFSLDWAEGKAHQDVQLLFPFSFRALNV-L-KDRSFSLVQLLHHFF-R-GTEE---VR-RFED
LQLLFILDGLDECRLPLDFS-R-TRVLTEP-------------TESASVEELLVNLIRGSLLPSARLWITTR
PAAANEIPAECVS--MVTEVRGF-SDEQK-EQYFRNRFRDE-QQATAVISHIKTIDSLYIMCYIPLFCWILS
VVLQKLLEQT-------------------EK-------PKLPKTLTEMYVHFLVVQAKVKNI----------
KFHEGTGADLH-----------------------------------------------------------WT
PETREMVRSLGKLAFEQLQKGNLIFYESDLSECGLDAEEI---ARYSGVFTQGFREEPGLYEDK---VYCFI
HLSVQEFLAALHVHQTF-----VDTG----------------VNLLS------------E------------
------------------------------------------------------------------------
--------------EQ------------------------------------------FTGRSDLM------
--------------------ILHRSAVDQALQSPN-------------------GHLDL------FLRFLLG
LSLPTNHS-------LLQGLLTQ-----TGSS--------------------------SQ------------
-----TNQKTAEYIKQKLSEG--------V----------------------------------SAERSMNL
LHCLNE--LNDGSLVEQVQ-WYLSS----GRLSEGGLSPAQWSALAFILLSSEEA-LEQFELKKYSA-----
---------SEEALLRLLPVVKASDKA
>dr_4_40916450_OTTDARP00000018916
---------------------------------------------ELKEKLK-EDYKQILIGNSQ-IGRKKN
LDDIYTDLYVVENETGGRENDHEVIQIESKHN--------------QQTAKD-KPLKCNDIFKVQP-----D
T----------------------------------------------------------GQQNRRVLTLGIA
GVGKTVSVNKFILDWADGKDNQEIVFIFPLPFRRLNL-I-KEEKYSLIGLLNKYFFS--SGGL-SSL-PEKQ
GKVMFIFDGLDEYRFELNFK-Q-VDGFTDV-------------DKEMTVNEIVTHLLKKELVPSSLIWITSR
PAAASLIPQTYID--QVTEVRGF-NDEQK-EQYFIKNSSPE--VAGNIIGHIKKSRSLYIMCHIPVFCWISL
TVLQPLLGQ--------------------ES------NEKTPTTLTGLYTSYLLSQKQQMKE----------
KYSNDSEREAK------------------------------------------------------------V
WSFEDIVLKLGKLAFEQLQKGQLIFYKTDLEKCGLDVKEG---SVFSGLCTRMFQEENPISGEQ---VYSFV
HLSVQEFIAALYVFLTY-----KDKK----------------ANPFLESRKK--------------------
------------------------------------------------------------------------
---------ELTLKLSTKT-----------------------------------------------------
------------------LFNLHKDAVKKTLQSKN-------------------GHLDL------FLRFLLG
LSQESNQSGL----SNLKQLLPG-----LKLE--------------------------TE------------
-----NIKHTTDYIKKKIKKEK------------------------------------------SAERTINL
FHCLNE--LKDDF-VEDLQ-KSLSS----GNLTAQNLSSAQWSGLVFVLLMSEET-QEKFELQKYRR-----
---------SDEALMRLIPVVKNTTRA
>dr_13_3129827_OTTDARP00000027049
---------------------------------------------SFKTNML-KKCQCLSEATVM-QGNTTL
LNEIYTELYITEGDSGEVNTEHEVRQIEAQSR--------------STAPKD-TAIKCRDIFIPLP-----G
Q----------------------------------------------------------HKPIRTMLMKGVA
GIGKTVSVQKFIVDWAEGKENQDIQFIFPLPFREINL-M-KDKILSLADLLHLFF-P-ETKEM-EIP--IDR
YKVLFIFDGLDECRLSLDFK-S-NVRLHNV-------------SESASMDVLLMNLIAGNLLLSALIWITSR
PAAADLIPSEFVH--RLTEVRGF-NDPQK-EEYFRKKIRDQ-SLANKIISHLKSTRSLFIMCHIPVFCWISA
SVLEQMMR---------------------SR------KGEIPRTLTEMYTQFLIIQTNIKHK----------
KHYEKT------------------------------------------------------------------
VEDEEIILKLGKLAFLQLVKGNLIFYEEDLRECGIDVAEA---SVYSGLCTQIFREELGWYQGR---VFCFV
HLSIQEHLAALHVLLSF-----SLYK----------------RDVLNENLRST-------------------
------------------------------------------------------------------------
----------HARKFTCHT-----------------------------------------------------
------------------ISDLHQRAVDKALQSKN-------------------GHLDL------FLRFLLG
LSLESNQ--------MLLKGLLT-----NLGN-------------------------ISF------------
-----SEEKSTEYIKTRIRMNP------------------------------------------SPEKSINL
FHCLNE--LGDPSLVKEVQ-QYVRS---GCLLNTRLSSSQWSAVVFVLV-NSEQ--LDSFDLSKYI---SRE
KH-ENVMTPDEVLQKLVPVVEASRSAR
>dr_4_61374554_OTTDARP00000018495
---------------------------------------------RLKDKLK-QDYEQILVGNTQ-KGRQKY
LDDIYTELYVVENETGGRENDHEVMQIESRHN--------------QQTAED-KPIKCNDMFKVQP-----D
T----------------------------------------------------------GRRNRRVLTLGIA
GVGKTVSVNKFILDWAEGKDNQEIDFIFPLPFRRLNL-I-KQKESSLIGLLNKYFFR-SPNTL-SSL-PEEQ
GKVMFIFDGLDECRFPLTLD-E-DDGLTDV-------------NEKMNVSKMLPNLLRRHLMSSSLIWITSR
PAAASLIPRDYID--QVTEVRGF-NDEQK-EQYFIKNSSAE--VAGNIISHIRKSRSLYIMCHIPVFCWISL
TVLQPLLAQ--------------------ES------NKKTPTTLTGMYINFLLSQKQQMRE----------
KYSNDSDPEAN------------------------------------------------------------A
WSFADIVLKLGKLAFKQLQKGNLIFYKEELEECGLDVEQA---FLFSGLCTRMFQEEKEVSDAK---VYSFV
HLSVQEFLAALYVFYTY-----KIKK----------------ANPFLDSWK---------------------
------------------------------------------------------------------------
---------KLTWILSKRS-----------------------------------------------------
------------------LLKLHKAAVEKTLQSKN-------------------GHLDL------FLRFLLG
LSLESNQS-------DLEELLPR-----LKLK--------------------------TE------------
-----NIKHTTDYIKKKIEEEKR---------------------------------------GQSAERTINL
FHCLNE--LKDDI-VEDLQ-KSLSS----GILISQDLSSAQWSGLVFVLLMSEET-QEKFELQKCRR-----
---------SDEALMRLMPVVKNTRRA
>NEME_81_393255-395025
---------------------------------------------EYKQSMK-RRCESVTEGIDR-EAPQTL
LNSVYTELYITEGLRPEANVQHELNLLETVTE--------------KDTLSDCLTIKCTDIFKALP----EE
Q-----------------------------------------------------------QPIRRVLTCGVA
GVGKTFSIQKFTLDWAQGSENQQLDLVVPLSFRELNL-F-SRGSYSLLELIHLFY-P-ALKEL-TAH-TLAN
SKVLFIFDGLDERRRPLNRF---CKAICEV-------------TQKSKVSTLFMNLIKGNLLPTAQIWITSR
PAAANQISAEFID--RVTEVRGFITDQQK-EQYFTKRFIDQ-QQCKTVLSHIRTSHSLYAMCQVPIFSWLTA
TVLDYMLRT--------------------EQ------QEELPQTLTDLYAHFLIVQTQRGRL----------
KYPQKQSEEFSGE------------------------------------------------------GRGLT
GADRDRLLKLGQLAFEQLEKGNIMFYKKDLKKVGLNVTNA---VVQAGVCSEIFKRDRTIFNKS---IYCFI
HLSVQEFLAAVYLMQSF-------MN----------------LEVM----KWV-------------------
------------------------------------------------------------------------
--------------LGSES-----------------QPAT--------------------------------
------------------VNIFLREVLKKSLLSKN-------------------GHLDL------VVRFLHG
LCLDSNLK-------LLQGLFGP-----VEIN--------------------------QE------------
-----MRAKVIDNLKKMNVKDV------------------------------------------SADRNINL
IHCLME--MKYHNLQEEIQ-GILKS---KR-DSSMKLSDIQCSALAYMLQTSEEV-IDELDMRSYDV-----
---------SQHGRERLVPAVRNCRKA
>dr_17_8131609_OTTDARP00000027124
---------------------------------------------QHKTSMK-DKCERLFEGIKL-EENQTL
LNRIYTQLYIIEGESEGVNEEHEVLQMEKT-----------------ARTQD-TPIYCNDIFKPLQ-----E
PEH------------------------------------------------------EEKDQIKTVLTKGIA
GIGKTVSVQKFILDWSEGKANQDVDFMFVLPFRELNL-I-KDHQYSLHTLLLDFH-P-ELQDL-DSE-MYEE
CKVVFIFDGLDESRIPLKFS-D-RRKVSDV-------------NESSSVAVLMSNLIRGDLLPSAHIWITSR
PAAANQIPSKYIN--RLTEILGY-NDSQK-EEYFRKKISDE-HQASRIISHIRRSRSLHIMCHIPVFCWISA
TVLQKLLNE--------------------DD------RAEIPQTLTEMYIHFLLTQINMRNQ----------
KYEERDPENL-------------------------------------------------------------L
ESSREMIVKLAELAFKQLMKGNVMFYEEDLIESGIDVTSA---AVYSGICTEIFKEQSVIHQRK---VYSFI
HLSFQEFLAAFFVFYSY-----EVKN----------------KESLKLYLKG--------------------
------------------------------------------------------------------------
----------YKWYSREIS-----------------------------------------------------
------------------LFDLLEGSIEKSLQSEN-------------------GHLDL------FLRFLLG
ISQDFIQK-------LLQDLLTH-----TENS--------------------------SE------------
-----SIRRITRYIKDKIKGDEH------L----------------------------------SADRCVNL
FLCLLE--INDQTLYREIQ-KFVKS----QNCLVEKLSPSHCSAISYMLQISEVV-LDEFDLKKYNT-----
---------SDEGRRRLLPAVVNCRKA
>dr_17_7330295_OTTDARP00000027120
---------------------------------------------KHKTSMK-KKCENLFEGNKL-EENQTL
LNSIYTQLYIIEGESEGVNEEHEVLQMERTA-----------------RTQD-TPIYCSDIFKPLQ-----E
PEH------------------------------------------------------EEKDQIKTVLTKGIA
GIGKTVSVQKFILDWSEGKASQDVDFMFVLPFRELNL-I-KDHQYSLHTLLLDFH-P-ELQDL-DSE-MYEE
CKVVFIFDGLDESRITLKFS-D-IERVSDV-------------NESSSVAVLMSNLIRGDLLPSAHIWITSR
PAAANQIPSIYIS--RLTEIQGF-NDSQK-EEYFRKRISDV-GQARRIISHIRRSRSLHIMCHIPVFCWISA
TVLQKLLNE--------------------DD------RAEIPQTLTEMYIHFLLTQINMRNQ----------
KYEERDPERL-------------------------------------------------------------L
KSSRDMIVKLAELAFNQLMKGNVMFYEEDLIESGIDVTGA---SVYSGICTEILKEESVIHQRK---VYSFL
LLSFQEFLSAFCVFNSQ-----LVEN----------------EKNFFLHSRHQLY-----------------
------------------------------------------------------------------------
--------------SHCNP-----------------------------------------------------
------------------LYKLVKSAVDESLQSGN-------------------GHLDL------FLRFLLG
ISLNSNQR-------LLQDLLTC-----TEKS--------------------------LE------------
-----TIKRITGYIKNKIKGDEQ------I----------------------------------SAGRCINL
FLCLLE--MKDQTLYREIQ-KFVKS----QTPSVKNLSPPHCSTIIYMLQISEEALNDEFDLKKYKT-----
---------SDEGRRRLIPAVVNCRKA
>dr_1_58653201_OTTDARP00000019751
---------------------------------------------KHKESIK-ASV-DVFEGK---KDNKTD
INKVYTELFITEGDMTDVCKEHEVQKFDLALQ--------------MPRSED-KPIDCNEIFNLLR-----G
K-----------------------------------------------------------DKGNVVLTKGIA
GIGKTFSVNKFILDWAEGRANLDVDCMFLLPFREINLMI-KDGDVSLHKFLLKLFPD-ITGVE-TTP-FYEK
CKLLFIFDGLDESRLDLNFN-L--SSVDDV-------------HSCASIDGLFTSLIKGRLLRSSLIWVTSR
PAAANRIPSYHVG--LFTEVRGF-TDKQK-EEYFRKKVPDE-DQASRIISHIRTSRSLYIMCHIPVFCWIIA
TVLQDILQK--------------------NK------GEDIPSTLTEMYIHFLLIQMNIKNQ----------
KYDEKLIRDRTEL----------------------------------------------------------L
GSNRDMISKLAKLAFEQLKKENVMFYREDLAACGINADE-----EFTGLCTEIFKKDSVLHELK---VYYFI
HLSVQEFLAALHVFLCY-----LELE----------------KDMNLTDSDLMFFLED--------------
------------------------------------------------------------------------
-----------SRPKQKEL-----------------------------------------------------
------------------LHVLLRKAIDKAEKSDR-------------------GHFDL------FLRFLLG
ISLESNQK-------LLIGILNE-----TKNS--------------------------KQ------------
-----SISKTVQYLKQLQNNDK------------------------------------------CPDKSINH
FFCILE--LQDRTLYQQIM-KYLRS----KTNRPKVMSRSNCSALVYVLLMSQEV-LDKFNPKLFNK-----
---------TYAGCRILVPAVRCSRKA
>dr_1_58307308_OTTDARP00000041531
---------------------------------------------KHKESIK-ASV-DVFEGK---KGNKTD
INKVYTELFITEGDMTDVCKEHEVQKFDLALQ--------------MPRSED-KPIDCNEIFNLLK-----G
K-----------------------------------------------------------DKGNVVLTKGIA
GIGKTFSVNKFILDWAEGRANLDVDCMFLLPFREINLMI-KDGDVSLHKFLLKLFPD-ITGVE-KTP-FYEK
CKLLFIFDGLDESRLDLNFN-L--SSVNDV-------------HSCASIDGLFTSLIKGKLLRSSLIWVTSR
PAAANRIPSYHVG--LFTEVRGF-TDKQK-EEYFRRKVPDE-DQASRIISHIRTSRSLYIMCHIPVFCWIIA
TVLQDILQK--------------------NK------GEDIPSTLTEMYIHFLLIQMNIKNQ----------
KYDEKLIRDRREL----------------------------------------------------------L
GSNRDMISKLAKLAFEQLKKENVMFYREDLEACGINADE-----EFTGLCTEIFKKDSVLHELK---VYYFI
HLSVQEFLAALHVFLCY-----LKLE----------------KDMNWSVSDLMFFLED--------------
------------------------------------------------------------------------
-----------SRPKQKEL-----------------------------------------------------
------------------LYVLLRKAIDKAEKSDR-------------------GHFDL------FLRFLLG
ISLESNQK-------LLIGILNE-----TKNS--------------------------KQ------------
-----SISKTVQYLKQLQNNDK------------------------------------------CPDKSINH
FFCILE--LHDRTLYQQIM-KYLRS----KTNRPKVMSRSNCSALVYVLLMSQEV-LDKFNPKLFNK-----
---------TYAGCRILVPAVRCSRKA
>dr_1_58347096_OTTDARP00000041533
---------------------------------------------KHKESMK-ANA-RVFEGK---KENKTD
INKVYTELFITEGDMKDVCKEHEVQKFDLALQ--------------MPRSED-KPIDCNEIFNLLR-----E
N-----------------------------------------------------------DNGNVVLTKGIA
GIGKTFSVHKFILDWAEGKTNLDVDCMFLLPFREINLMI-KDGDVSLHELLLEFYPD-ITGVE-NTK-FYEK
CKLAFIFDGLDESRLDLDFS-L--RPVKRV-------------NSQSSIDALFTSLIKGKLLHSSLIWVTSR
PAAANMIPTEHIG--LFTEVRGF-TDKQK-EEYFRKKVPDE-DQASRIISHIRTSRSLYIMCHIPVFCWITA
TVLQDILQK--------------------NK------GEDIPSTLTEMYIHFLLIQMNIKNQ----------
KYEKNQVRDRTVL----------------------------------------------------------L
SLNRDMISKLAKLAFEQLKKENVMFYREDLEACGINADE-----ESTGLCTEIFKKDSVLHELK---VYYFI
HLSVQEFLAALHVFLCY-----LELE----------------KDMNLTDSDLMFFLED--------------
------------------------------------------------------------------------
-----------SRPKQKEL-----------------------------------------------------
------------------LYVLLRKAIDKAEKSDR-------------------GHFDL------FLRFLLG
ISLESNQK-------LLIGILNE-----TKNS--------------------------KQ------------
-----SISKTVQYLKQLQNNDK------------------------------------------CPDKSINH
FFCILE--LQDRTLYQQIM-NYLRS----KTGQMKVVSRSNCSALVYVLLMSEEF-LDEFNPKLFNK-----
---------TYAGCRRLVPAVRCSRKA
>dr_Zebrafish_ENSDARP00000129412_NOD1
---------------MKLNMGS----------LKLLTV-----HRELQ-CIL----DNLNSFICTEDIEIIQ
TDQVRKILELVQSKGEECSKAIPVVNTDPISK------------YCEKLRYESEETPLEDLYTDTQ----ME
NDT-----------------------------------------GESLGYL---QNLDQNPQAETIFITGDA
GVGKSIMLQKLQNLWSRRELKTRAKFFFKFRCRAFSA-FKETDEISLKDLIFKHNCP-DDP---DNE-VFAY
ILVVFTFDGYDELQM--DFDDN-VPETVSP-------------EEKTRPLLLLMNLLCGKLLKGSRKILSAR
SGT--EIQSRVIR----KKVKGF-APE---KRYLALHFPEQ-EHRMLVSDQLDANPHLCGLCSIPLFSWIIL
KSFKHLQSV--------------------------YDDFELPITLTNVFEVFLGHSTARRTL----------
------RCPTE-----------------------------------------------------------TF
KAGEQKLSGFARLALHGIETSKLVFTLDEAVCCGLNDEDLQ-----FGFLRPA-SH----YDSS---SFEFL
HETLQAFLAAFSLVLD------AKLNPESI------------LKFF--------------------------
------------------------------------------------------------------------
------------SKCKYKK-----------------------------------------------------
----------------SCLKNTKPRE-----SDAFQ------------------TNFQF------TNLFLCG
L-LSKSNA------ALLEHLVPP-----------------------------------SA------------
-----LKQKLKSYLSNSVKTHKS------LPP-------------------ST-----------DEGDKVHM
LRCIFE--TNSEDVAKMISADYIKI---A----FCNIYSADCSALNFVLHRRK---HLGVDMDNNNI-----
---------NDYGVKQLRPSFSKMTVV
>NEME_845_25307-27081
---------------------------ALDFELHSNCVMV-C-AGSYKSVLE-QRCESVSEGAET-GA-RTS
LNRFYTELYITEGLSEEVSTQHEERQMETLSK--------------K-TVHD-APIRCQDIFKALP----SE
H-----------------------------------------------------------KAIRVVLTCGVA
GVGKTFSVVKFSLDWAQGSENQELELVVPLSFRELNL-V-REQCYSLLTLIHVFH-P-SLKEL-SAQ-TLAH
SKVLFICDGLDESRLSLDFS---RELISEV-------------TQESEVSQLLVNLIRGSLLPSALIWITSR
PAAANQIPARCVH--RFTEVRGFITDQQK-EQYFRKRFTDS-EQCDRVLSHIRTSRSLHNMSEIPVFCWITA
TVLDHMLRS--------------------EQ------SGPLPQTLTDMYAHFLLVQTQR-KR----------
KYSQESS------------------------------------------------------------GPELT
PADCELLLKLGRLAFEQLQRGNIMFYQEDLQQVGLDLSEA---SVYSGLCTEIFKRESVIFNKS---VYCFI
HLSVQEFLAAVYHIHTF-------KN----------------KNIL---KKLF-------------------
------------------------------------------------------------------------
--------------TGK---------------------KT--------------------------------
------------------LQEFLIKNLQESFLSPN-------------------GRLDL------FVRFLHG
LTLESNQR-------LLGALLGP-----SQID--------------------------SE------------
-----TRQRVINNLKKMNTKDI------------------------------------------SPDRSINI
FHCLTE--LNDHSLHQQIQ-DFLKS------DRSEKLSESQCSALAYMLQMSEDV-LKELDLKKYNT-----
---------SEEGRLRLVPAVRNCRKA
>dr_4_59128053_ENSDARP00000096770
---------------------------------------------PLKCSLK-KKYQSVLEGIAQ-QGDSTL
LNNIYTDLYITQGASEQVNTEHEIRQIEVASR--------------RHQSIE-TQIESKHLFEAPE-----Q
-----------------------------------------------------------DKQIRTVLTKGVA
GIGKSVSVQKFVLDWAEGKENQDISFIFPLPFRELNL-M-EMKKQSLRDLITQFF-P-ETKGL-NLT-R-TR
FKVLFIFDGLDEFRLPLNFD-G-NETCRDV-------------SSAVSLDVLLTNLIKGNLLPSALIWITSR
PAAASKIPADCVD--RLTEIRGF-NDAQK-EEYFRKRLTDQ-NQAREIIDHIKQSKSLFIMCHIPVFCWISA
TVLQNVLKEKINIE--------LEHKTNPKT------LQETPKTLTQMYTHFLHFQIQQSRR----------
KYDGENTPE--------------------------------------------------------------V
SWDQNLILSLGKLAFEQLERNNVIFYESDLKDCGIDVYKA---SVYSGMCTQIFKVETGIILGS---MYCFL
HLSIQEFIAALYEHLIL-----DINK----------------KHLSIFR-----------------------
------------------------------------------------------------------------
------------QKSKNKA-----------------------------------------------------
------------------MMKLLKTAVDKALESDT-------------------GHLDL------YLRFLLG
LSLQSNRQ-------LLQGLLTK-----QDDK--------------------------DQ------------
-----SKEEIIAYIKQKLEENL------------------------------------------CPERAINL
FYCLNE--LNDQTLVKEIQ-SHLSR----GSLSSADLSPAQWSALVFVLLTSEEE-LEEFELQKFKK-----
---------SDECLIRLSAVIKTSKKA
>dr_4_28912138_OTTDARP00000027046
---------------------------------------------ELKKKLK-EEYEQILLGNLQ-TGHQKY
LDDIYTDLYMVENKTGGRENDHEVIRMELNHN--------------QQKAKD-KPLKFNDMFKVQP-----D
T----------------------------------------------------------GRQNKRVLTLGIA
GVGKTVSVNKFILDWADGKDNQEIVFIFPLPFRRLNL-I-EDEKYSLIGLLNKYFFN-RPGGL-SSL-PEEQ
GKIMFIFDGLDEYRFELNFK-E-EDGFTDV-------------DKEMRVSKIVTHLLKRQLLCSSLIWITSR
PAAASLIPQTYID--QVTEVRGF-NDEQK-EQYFIKNSSPK--VAGNIIGHIKKSRSLHIMCHIPVFCWISL
TVLQPVLGQ--------------------ES------NEKIPTTLTEMYTSYLLSQKQQMKE----------
KYRNDSEPEAK------------------------------------------------------------A
WSFEDIVLKLGKLAFIQLQKGQLIFYKTDLEKCGLDVKEG---SVFSGLCTRMFQEENPISGEQ---VYSFV
HLSVQEFIAALYVFFTY-----KNKK----------------ENLFLDSWKK--------------------
------------------------------------------------------------------------
---------ELTWKLSEKT-----------------------------------------------------
------------------LFKLHKDAVEKTLQSKN-------------------GHLDL------FLRFLLG
LSLESNQSDQ----SGLKKLLPG-----LKCK--------------------------TE------------
-----NIKDTTDYIKEKIEEEK------------------------------------------SAERTINL
FHCLNE--LKDDF-VEELQ-KSLSS----GNLTAQDLSSAQWSGLVFVLLMSEET-QEKFELQKYRR-----
---------SDEALMRLIPVVKNTTRA
>bp_XP_020797036.1
M-----------RQLLHLTAALLLTGAQSIEITERSTV-----QRELKDSLD----DAVASGFSSVDCDEVN
LQQVRTLLDLVLAKGEDAQQQTSSLLVNEFSR------------YQKKLSSS-SIMRLDDIYTEGQ----LE
QDL-----------------------------------------SETSS-----VTLEDNTEADTVLLSGYA
GSGKSTLLQRMHLLWARGAALQDFLLLFPFSCRRLNS---EQRELSVIDLLFQHCCP-DRK---D-E-IFQF
ILIIFTFDGLDELKDTFDEQR-----ICCP-------------TQCASVPIILFNLLQGCLMKGVLKIVSSR
PQAVSPALKKHLR----KEVKGF-SPS---DSFVRKHHNDA-TVAVKVLQSVKTNSALLGLCHSPVLCWIVS
QCHKEL-----------------------------LDSYE--KTITHAYQHFFQRQGS--NT----------
------DDGLS-----------------------------------------------------------WM
LQHHTTILHLGQLASEGINCSVYVFSQADLNKCGVTEMDVG-----SGFLMQ--SK----SMSS---MFEFL
HVTIQCFFAAAFIVLST-----IEHC--TI------------PRLF--------------------------
------------------------------------------------------------------------
------------KTQDPKS-----------------------------------------------------
----------------TC---FLSSSDDRDTTEAKH------------------QNMQI------TAMFLCG
L-LSQRHQ------CLWFQCCSS-----------------------------------SN------------
-----IVKRVTKCLSKALQKHKS------IPQ-------------------VQ-----------GEKKSMHA
MKCIYE--MQENTVAKDMDVQHLKL---T-----CNIGPVECTALAYVLQLKN---PVGLQLDYNSV-----
---------GDVGIEQLLPCLHICQSL
>NEME_722_695213-696992_antisense
--------------------------------------PA-C-QSELKAYLQ-QRFSQVFEGVAT-VGNPFP
LNQIYTELYITEGGASGLNQEHEVRHIETMSR--------------KPGQEE-TAIMCEEMFI--------Q
RP-------------------------------------------------------HSEGPIRVVLTKGVA
GVGKTVLTQKFSLEWAEGRAHQDVQLLLPFTFRELNV-L-RDTEYSLKGLVHHFF-S-QNKG---LR-SFED
LQLLFILDGLDECRPPLNFR-R-TRVLTKP-------------TESASVEVLLVNLIRGSLLPSARIWITTR
PAAANQIPLECVS--MVTEVRGF-SDPQK-EQYFRKRFTDE-QQTTAVISHIKTSRSLFIMCHIPVFCWIIS
IVLRHLMESG-------------------DT-------DDMPYTLTQMYVHFLVVQAKVKNV----------
KYHEGTVVDLH-----------------------------------------------------------WT
QETREMVRSLGKLAFEQLQKGNLIFYDWDIIECGLDAAAT---SVYSGVFTEVFREEQGLYQDK---VYCFV
HLSVQEFLAALHVHQTF-----YSSG----------------ENLLS-----------TPG-----------
------------------------------------------------------------------------
------------TYDSSES---------------NPTP----------------------------------
------------------EEIFYRSAVARALQSPN-------------------GHLDL------FLRFLLG
LSLPTNNK-------LLKGLLTH-----TGRR--------------------------SQ------------
-----STEDTVKYIHKRLDEEG-------V----------------------------------SAERSLNL
LHCLNE--LNDRSLVKRIQ-KHMRT----GGQVSFT-SPAEWSAMSYLLLSSDSD-LEQFDLRKYGA-----
---------SETALLNLLPVVKASIKA
>dr_4_34217541_OTTDARP00000027062
---------------------------------------------QHKTSMK-NKYERLFEGINH-RETPTL
LNSIYTQLYIIEGESEGVNEEHEVLQMEKRAR--------------TEPSQH-TPVYCNDIFKASA-----G
AGH-----------------------------------------EEKIK--------KEKAQIKTVLTKGIA
VIGKTVSVQKFILDWAEGKDHQDVDFMFVLPFRELNL-I-RDHQYSLHTLLLDFH-P-ELEDL-EPK-IYEQ
CRVVFIFDGLDESRITLNFS-D-EEKVCAV-------------TESSSVAVLMRSLLKGDLLPSALIWITSR
PAAAHQIPSRYIH--RLTEIQGF-TEPQK-EEYFRKRIIDK-RRASRIISHIRRARSLQIMCHIPVFCWISS
TVLQKLLEE--------------------DV------SAEIPQTLTEMYIHFLLIQINTRKQ----------
KYEERDPEKL-------------------------------------------------------------L
QANRGVILKLAEVAFRQLMEGNVMFYEEDLIESGIDVTDA---SVYSGICTEIFKEESVIQQRK---VYSFI
HLSFQEFLAAFYVFHCH-----VTII----------------MKGLKEFV----------------------
------------------------------------------------------------------------
------------------P-----------------------------------------------------
------------------IEDLHKKAVVKAVESST-------------------GHLDL------FLRFLLG
VSLESNQR-------LFQDLLTH-----TEES--------------------------SE------------
-----SIRRSTQYIKDTIKSGEG------HDDR------------------------------LSAERSINL
FLCLLE--VKDQTLAREIQ-EFVKS----DKHSEQKLTPAHCSTISYMIEMSEEP-LDEFDSNKFNT-----
---------SDEGRLRLIPAVRNCRRA
>dr_U_3397673_OTTDARP00000046157
---------------------------------------------QLKCSLK-KKYQSVLEGNAQ-QGDSTL
LNNIYTDLYITQGVSKQVNTEHEIRQIEAASR--------------RHQSLE-MKIECKHLFEAPE-----Q
-----------------------------------------------------------DKQIRTVLTKGVA
GIGKSVSVQKFVLDWAEGKENQDINFIFPLPFREMNL-K-EKERQSLKDLITQFF-T-ETKGL-NLT-RSTR
FKVLFILDGLDECRLPLNFA-G-NETCRDV-------------SSAVSLDVLLTNLIKGNLLPSALIWITSR
PAAASKIPADCID--RLTEIQGF-NDAQK-EEYFRKRLTDL-NQAREIIDHIKQSNSLFIMCHIPIFCWISA
TVFQNVLKENRNTE--------LKHRANVET------LQESPKCLTQMYTHFLRFQIQQSRR----------
KYDRENTPD--------------------------------------------------------------V
SWDQTLILSLGKLAFQQLERNNVIFYESDLKDCGIDVYKA---SVYSGMCTQIFKKETGIILGT---MYCFL
HLSIQEFIAALYEHLIL-----DINK----------------KPFPIFN-L---------------------
------------------------------------------------------------------------
-------------KSKTKC-----------------------------------------------------
------------------LIDLLKAAVDKALESEN-------------------GHLDL------YLRFLLG
LSLQSNRQ-------LLRGLLTQ-----QDDR--------------------------DK------------
-----SKKKIVAYIKQKLEGNL------------------------------------------SPERSINL
FYCLNE--LNDQTLLKEIQ-SHLSR----GSLSSADLSPAQWSALVFVLLTSEKE-LEEFELQKFQR-----
---------SDECLIRLSAVIKTSKRA
>dr_15_42839472_OTTDARP00000027096
---------------------------------------------TFRSNLL-KKFECLYEGTAA-QGNPTL
LNEIYTELYITESKSGEISHEHEVRQIETQSR--------------RSTTED-TAIKCRDIFTPLP-----G
Q----------------------------------------------------------DKAIRTVLTKGVA
GIGKTVSVQKFILDWAEEKENQDVQLIFPLPFREINL-M-KDKTLSLSDLLQLFF-P-QTKEM-EIS--SDK
YKVLFIFDGLDECRLSLDFQ-S-AVRLCDV-------------SESASVDELLTNLIVGNLLPSALIWITSR
PAAADLVPSECVH--RVTEVRGF-NDPQK-EEYFSKRISDQ-SLANTIISHLKSSRSLYIMCHIPVFCWISA
TVLEKMLSE--------------------AE------TAEIPKTLTQMYTHFLILQTNIKHQ----------
KDYEEK------------------------------------------------------------------
LTDEDMILKLGKVAFQQLMKGNIIFYEEDLRECGIDVAEA---SVYSGLCTQIFREEFGLYQGK---VFSFV
HLSIQEHLAALYVHLSC-----INKS----------------INQFNFAAKQSLWSKT--------------
------------------------------------------------------------------------
------KFMF-----KTVA-----------------------------------------------------
------------------LSELHQRAVVETLQSKN-------------------GHLDL------FLRFLLG
LSVESHQ--------ILLQRPLK-----LKRR--------------------------SI------------
-----KNNKTVEYIKKKIRTID------------------------------------------SPEKSINL
FHCLNE--LGDHSLVEEIQ-QYLKS---GGINEAKLSSSQWSAVAFVLL-TSEKK-LEEFNINEFV------
-AENNKTEKLVIFKKLLPVIRECRSVQ
>dr_4_29353721_OTTDARP00000024582
---------------------------------------------QLKCSLK-KKYQSVLEGNAQ-QGDSTL
LNNIYTDLYITQGVSKQVNTEHEIRQIEAASR--------------RHQSLE-MKIECKHLFEAPE-----Q
-----------------------------------------------------------DKQIRTVLTKGVA
GIGKSVSVQKFVLDWAEGKENQDINFIFPLPFREMNL-K-EKEKQSLKDLITQFF-I-ETKGL-NLT-RSTR
FKVLFILDGLDECRLPLNFA-G-NETCRDV-------------SSAVSLDVLLTNLIKGNLLPSALIWITSR
PAAASKIPADCID--RLTEIQGF-NDAQK-EEYFRKRLTDP-NQAREIIDHIKQSNSLFIMCHIPIFCWISA
TVFQNVLKENRNTE--------LKHRANVET------LQESPKCLTQMYTHFLRCQIQQSRR----------
KYDRENTPD--------------------------------------------------------------V
SWDQNLILSLGKLAFQQLERNNVIFYESDLKDCGIDVYKA---SVYSGMCTQIFKKETGIILGT---MYCFL
HLSIQEFIAALYEHLIL-----DINK----------------KPFPIF------------------------
------------------------------------------------------------------------
-----------KLKSKNKC-----------------------------------------------------
------------------LIDLLKAAVDKALESEN-------------------GHLDL------YLRFLLG
LSLQSNRQ-------LLRGLLTQ-----QDDR--------------------------DK------------
-----SKKKIIAYIKQKLEGNL------------------------------------------SPERSINL
FYCLNE--LNDQTLLKEIQ-SHLSR----GSLSSADLSPAQWSALVFVLLTSEKE-LEEFELQKFQR-----
---------SDECLIRLSAVIKTSKRA
>dr_4_47001560_OTTDARP00000024585
---------------------------------------------QLKCGLK-KKYQNVFEGIAQ-QGDSTL
LNNIYTDLYITQGASEQVNTEHEIRQIEAASR--------------RHQSLE-IQVECKHLFEAAE-----Q
-----------------------------------------------------------DEQIRTVLTTGVA
GIGKSVSVQKFVLDWAEGKENQDISFIFPLPFREMNL-M-EKENQSLKDLITQFF-P-QTKGL-NLT-RSTR
FKVLFILDGLDECRLPLNFA-G-NETCRDV-------------SSAVSLDVLLTKLIKGNLLPSALIWITSR
PAAANKIPADCID--RLTEIRGF-NDAQK-EEYFRKRLTDQ-NQAREIIDHIKQSKSLFIMCHIPVFCWISA
NVLLNILKENRNTE--------LKHRDNSET------LHESPKTLTQMYTHFLRFQIQHSRR----------
KYDGENTAD--------------------------------------------------------------V
SWDPNLILSLGKLAFQQLERNNVIFYDSDLKDCGIDVYKA---SVYSGMCTQIFWEETGIILGT---MYCFL
HLSIQEFIAALYQHLFL-----DSDK----------------KHLSIFR-----------------------
------------------------------------------------------------------------
------------QKSKNKV-----------------------------------------------------
------------------MTDLLKTAVDKALESEN-------------------GHLDL------YLRFLLG
LSLQSNRQ-------LLRGLLTQ-----QNDR--------------------------DQ------------
-----SKEEIIAYIKQKLEGNL------------------------------------------SPERSINL
FYCLNE--LNDQTLLKEIQ-SHLSS----GSLSSADLSPAQWSAVAFVLLTSEEE-LEEFELQKFQR-----
---------SDECLIRLSAVIKTSKRA
>dr_Zv9_scaffold3459_354806_OTTDARP00000041098
---------------------------------------------QHKTSMK-NKYERLFEGINH-EETQTL
LNSIYTQLYIIEGESEGVNEEHEVLQMEKRAR--------------TEPSQH-TPVYCNDIFKASA-----G
AGH-----------------------------------------EEKIK--------KEKAQIKTVLTKGIA
GIGKTVSVQKFILDWAEGKDHQDVDFMFVLPFRELNL-I-RDHQYSLHTLLLDFH-P-ELEDL-EPK-IYEQ
CRVVFIFDGLDESRITLNFS-D-EEKVCAV-------------TESSSVAVLMRSLLKGDLLPSALIWITSR
PAAAHQIPSRYIH--RLTEIQGF-TEPQK-EEYFRKRISDE-HQASRIISHIRRARSLQIMCHIPVFCWISS
TVLQKLLEE--------------------DV------SAEIPQTLTEMYIHFLLIQINMRKQ----------
KYEERDPEKL-------------------------------------------------------------L
QANRGVILKLAEVAFRQLMEGNVMFYEEDLIESGLDVTDA---SVYSGICTEIFKEESVIQQRK---VYSFI
HLSFQEFLAAYYVFHCH-----VTII----------------MKGLRDY-----------------------
------------------------------------------------------------------------
-----------------VS-----------------------------------------------------
------------------IEDAHRKAVDKAIRSSN-------------------GHLDL------FLRFLLG
ISLESNQR-------LFQDLLTH-----TEES--------------------------SE------------
-----SISKSTQYIKDTIKSGEG------HDDR------------------------------LSAERSINL
FLCLLE--VKDQTLAREIQ-EFVKS----DKHSEEKLTPAHCSTISYMIEMSEEP-LEEFDSNKFNT-----
---------SDEGRLRLIPAVRNCRRA
>dr_4_60983704_OTTDARP00000024390
---------------------------------------------QLKCSMK-KKYQSVFEGNAQ-QGDSTL
LNTIYTDLYITQGASEQVNTEHEIRQIEVASR--------------CHQSLE-MKIECKHLFEAAE-----Q
-----------------------------------------------------------DKQIRTVLTKGVA
GIGKSVSVQKFVLDWAEGKENQDISFIFPLPFREMNL-K-EKERQSLKDLITQFF-P-ETKGL-NLT-RSTR
FKVLFILDGLDEFRLPLNFV-G-NETCRDV-------------SSAVSLDVLLTNLIKGNLLPSALIWITSR
PAAASKIPADCID--RLTEIQGF-NDAQK-EEYFRKRLTDQ-NQAREIIDHIKQSKSLFIMCHIPVFCWISA
TVLQNVLTEKRNIE--------LKNRTCAET------LQESPKSLTQMYIHFLCFQIQQSRR----------
KYDGENTAN--------------------------------------------------------------A
SWDPNLILSLGKLAFQQLERNNVIFYESDLKDCGIDVYKA---SVYSGMCTQIFKKDKGIILGT---VYCFL
HLSIQEFIAALYEHLFL-----DSDK----------------KVLSSFR-----------------------
------------------------------------------------------------------------
------------KRRKNKG-----------------------------------------------------
------------------MIDLLKAAVDKALESDN-------------------GHLDL------FLRFLLG
LSLQSNRQ-------LLQGLLTQ-----QDDS--------------------------DQ------------
-----SKEEIIAYIKQKLEGNL------------------------------------------SPERSINL
FYCLNE--LNDQTLLKEIQ-SHLRE----GSLSSADLSPAQWSAVAFVLLTSEEQ-LEDFELQKFKK-----
---------SDECLIRLSAVIKTSKRA
>dr_15_42981561_OTTDARP00000027098
---------------------------------------------TFRSNLL-KKFECLYEGTAA-QGNPTL
LNEIYTELYITESESGEISHEHEVRQIETQSR--------------RSTTED-TAIKCRDIFTPLP-----G
Q----------------------------------------------------------DKAIRTVLTKGVA
GIGKTVSVQKFILDWAEEKENQDVQLIFPLPFREINL-M-KDKTLSLSDLLQLFF-P-QTKEM-EIF--SDK
YKVLFIFDGLDECRLPLNFK-R-NETLRDV-------------TKTSSVDVLLTNLIVGNLLPSALIWITSR
PAAADLVPSECVH--RVTEVRGF-NDPQK-EEYFSKRIRDQ-SLANTIISHLKSSRSLYIMCHIPVFCWISA
TVLEKMLSE--------------------AE------TAEIPKTLTQMYTHFLILQTNIKHQ----------
KDYEEK------------------------------------------------------------------
LTDEDMILKLGKVAFQQLMKGNIIFYEEDLRECGIDVAEA---SVYSGLCTQIFREEFGLYQGK---VFSFV
HLSIQEHLAALYVHLSC-----INNN----------------VNEFDQINKQSLWFKV--------------
------------------------------------------------------------------------
------KDLFQLNSSECVS-----------------------------------------------------
------------------LSELHQRAVNEALQSKN-------------------GHLDL------FLRFLLG
LSVESHQ--------ILLQRLLT-----LKSR--------------------------SI------------
-----QKIKTVEYIKKKIRKID------------------------------------------SPERSLNL
FHCLNE--LGDHSLVEEIQ-QYLKS---GRIKQSKLSSSQWSAVVFVLL-TSENK-LDKFDINEFV------
-GESTKAEKLKILQKLLPV----IKVH
>dr_1_57912897_OTTDARP00000023955
-----------------------------------------------XSNLL-KKFQCLYEGTGR-IKSPTL
LNEIYTELYITEGDSGEINNEHEVRQIETQSR--------------RSTTED-TPIQCRDIFTALP-----G
Q----------------------------------------------------------HKAIRTVLTKGVA
GIGKTVSVQKFILDWAEEKENQDVQLIFPLPFREINL-M-KDRTLSLADLLHVFF-P-ETKEM-EIS--RDR
YKVLFIFDGLDECRLSLDFK-R-KVKLCDI-------------SESASVEDLLINLIVGNLLPSALIWITSR
PAAADLIPSAFVH--RLTEVRGF-TDPQK-EEYFRKRIRDQ-RLADEIIQHLKSCRSLFIMCHIPVFCWISA
TVLEDMMRG--------------------TD------IGEIPKTLTEMYTHFLIIQTSIRHE----------
RHYEKK------------------------------------------------------------------
LKDEEMILKLGKLAFRQLMKGNLIFYEEDLRECGIDESEA---SVYSGLCTQIFREELGLFQGK---VFCFV
HLSIQEHLAALYVLLSF-----LLYE----------------RDELSETLISK-------------------
------------------------------------------------------------------------
----------IAHLFKRQT-----------------------------------------------------
------------------ISDLHQSAVDKALQSRN-------------------GHLDL------FLRFLLG
LSLKSNQ--------TLLKNLLT-----QVGN-------------------------ISY------------
-----SEEKTVEYIKTQIKLNP------------------------------------------SPEKSINL
FHCLNE--LGDHSLVNEVQ-EYFRS---GDLSGSRLSSSQWSAVVFVLL-TSEQ--LDEFDLRRYVIGYGHQ
TQTQKFQTPDEVLQKLLPVVETSRSAV
>NEME_112_86095-87877
--------------LICVYLY---PE---------IAVPA-C-CGKLQAQLW-QKFSQVFEGVAK-AGNSAS
LQQIYTELHITEGGASEVNEEHEVRLIEAVSR--------------RP--AE-RPIACEDIFK--------Q
HL-------------------------------------------------------ESGQPMRTVLTVGVA
GIGKTLLTQKFSLDWAEGKSNQDVQLLLPFTFRELNM-L-RDTKYSLMELVHHCF-S-QTKG---LC-SFEE
LKLLFIFDGLDECRLPLDFS-Q-TKALTEP-------------TESASVQELLVNLIRGNLLPSARLWITTR
PAAANQIPAECVS--MVTEVRGF-TDPQK-EQYFRKSFRDK-QKATAVISHIKRSRSLHIMCRIPVFSWILS
TVLEHLLKSK-------------------IT-------EELPITLTQMYIHFLVVQAKVKNI----------
KYHEGTGADLH-----------------------------------------------------------WT
EETKEMVRSLGKLAFVQLQKGNLIFYESDLSECGLDAAEI---ARYSGVFTQVLKEEQGLYQNK---VYCFI
HLSVQEFLAALHVHQTF-----FNSG----------------ENLLS-----------PT------------
------------------------------------------------------------------------
--------------KKSKI-----------------------------------------------------
------------------S--FYRSAVKLALQSPN-------------------GHLDL------FLRFLLG
LSLPTNQS-------LLTGLLTH-----TGSD--------------------------Q-------------
-----TNQETISYIKNKLDEMG-------L----------------------------------SAERSLNL
LHCLNE--LNDCSLVEEIQ-MIMGG----GGVNKKHMTPAHWSAMTFLLLSSDSN-LEEFDLNKYYP-----
---------SDEALQKLLPVVKVSRKA
>NEME_937_142016-143797_antisense
-----------------------------------YMSWS-F-QRKLKRELQ-QKCQCVFEGVAK-AGSPAL
LQQIYTELYITEGGASEVNQEHEVRHMETASR--------------KPGGAE-TAITCEDMFKGPA------
---------------------------------------------------------DTEAPVRTVLTKGVA
GIGKTLLTQKFSLDWAEGKAHQDVQLLFPFTFRALNV-L-KDRSFSLVQLLHHFF-R-GTEE---VS-SFEE
LQLLFIFDGLDECRLPLDFT-Q-TKALTEP-------------TESASVEELLVNLIRGSLLPSARLWITTR
PAAANQIPAECVS--MVTEVRGF-SDPQK-EQYFRNRFRDE---AHTIISHIKTSRSLHIMCFMPVFCWILS
TVLEHVLKTR-------------------ER-------AELPKTLTQMYIHFLVVQAKVKNI----------
KYEGAAETDPH-----------------------------------------------------------WS
PETRKMVQSLGKLAFEQLQKGNLIFYESDLSECGLDAAAA---SVYSGVFTQVFREEPGLYQDK---VYCFI
HLSVHEFLAALHVHQTF-----VDSG----------------VNLLS------------E------------
------------------------------------------------------------------------
--------------EQ--T------------------------------SLWT---KVFSSKSV--------
--------------------QFYRSSVDQALQSPN-------------------GHLDL------FLRFLLG
LSLPTNQS-------LLQGLLTQ-----TGGR--------------------------SQ------------
-----TNQKTAEYIKQKLSEE--------V----------------------------------SAERSINL
LHCLNE--LNDGSLVKQVQ-QYLSS----GRLSKGGLSPAQWSALAFILLSSEEA-LEQFELKKYYA-----
---------SEKVLLRLLPVVKASNKA
>NEME_328_101180-102962
-----------------------------------TWPGV-L-QRKLKRELQ-QKCRCVFEGVAK-AGSPAL
LQQIYTELYITEGGASEVNQEHEVRHMETASR--------------KPVGAE-TAITCEDMFKGPT------
---------------------------------------------------------DTEAPVRTVLTKGVA
GIGKTLLTQKFSLDWAEGKAHQDVQLLFPFTFRALNV-L-KDRSFSLVQLLHHFF-R-GTEE---VS-SFEE
LQLLFIFDGLDECRLPLDFT-Q-TKALTEP-------------TESASVEELLVNLIRGSLLPSARLWITTR
PAAANQIPAECVS--MVTEVRGF-SDPQK-EQYFRNRFRDE---AHTIISHIKTTRSLHIMCFMPVFCWILS
TVLEHVLKTR-------------------ER-------AELPKTLTQMYIHFLVVQAKVKNI----------
KYEGGSETDPH-----------------------------------------------------------WS
PETRKMVKSLGKLAFEQLQKGNLIFYESDLSQCGLDAAAA---SVYSGVFTQVFREEPGLYQDK---VYCFI
HLSVHEFLAALHVHQTF-----FRTG----------------VNLLV------------D------------
------------------------------------------------------------------------
--------------VMSRS------------------------------SR------IFVRSSTF-------
--------------------EFYQTAVDQALQSPN-------------------GHLDL------FLRFLLG
LSLPTNQS-------LLQGLLTQ-----TGSR--------------------------SQ------------
-----TNKKTAEYIKQKLSEE--------V----------------------------------SAERSINL
LHCLNE--LNDGSLVEQVQ-QYLSS----GRLSEGGLSPAQWSALAFILLSSEEA-LEQFELKKYCA-----
---------SEEALLRLLPVVKASNKA
>NEME_327_8035-9817
-----------------------------------NRSGV-L-QRKLKRELQ-QKCQCVFEGVAK-AGSPAL
LQQIYTELYITEGGASEVNQEHEVRLMEIASR--------------KPGGAE-TAITCEDMFKGPA------
---------------------------------------------------------DTEAPVRTVLTKGVA
GIGKTLLTQKFSLDWAEGKAHQDVQLLFPFTFRALNV-L-KDRSFSLVQLLHHFF-R-GTEE---VS-SFEE
LQLLFIFDGLDECRLPLDFT-Q-TKALTEP-------------TESASVEELLVNLIRGSLLPSARLWITTR
PAAANQIPAECVS--MVTEVRGF-SDPQK-ELYFRNRFRDE---AHTIISHIKTSRSLHIMCFMPVFCWILS
TVLEHVLKTR-------------------ER-------AELPKTLTQMYIHFLVVQAKVKNI----------
KYEGGSETDPH-----------------------------------------------------------WS
PETRKMVKSLGKLAFEQLQKGNLIFYESDLSECGLDAAAA---SVYSGVFTQVFREEPGLYQDK---VYCFI
HLSVQEFLAALHVHQTF-----VHTG----------------VNLLY------------T------------
------------------------------------------------------------------------
--------------K---T------------------------------QKFT----LLRVKPKLK------
--------------------HLHQTAVDQALQSTN-------------------GHLDL------FLRFLLG
LSLPTNQT-------LLQGLLTQ-----TGSS--------------------------SQ------------
-----TNQETAEYIKQKLSEE--------V----------------------------------SAERSINL
LHCLNE--LNDGSLVEQVQ-QYLSS----GRLSEGGLSPAQWSALAFILLSSEEA-LEQFELKKYCA-----
---------SEEVLLRLLPVVKASNKA
>NEME_323_35668-37449
-----------------------------------RCSGV-L-QRKLKRELQ-QKCQCVFEGVAK-AGSSTL
LQQIYTELYITEGGASEVNQEHEVRHMETASR--------------KPGGAE-TAITCEDMFKGPA------
---------------------------------------------------------DTEAPVRTVLTKGVA
GIGKTLLTQKFSLDWAEGKAHQDVQLLFPFTFRALNV-L-KDRSFSLVQLLHHFF-R-ETEE---VS-SFED
LQLLFIFDGLDECRLPLDFT-Q-TKALTEP-------------TESASVEELLVNLIRGSLLPSARLWITTR
PAAANQIPAECVS--MVTEVRGF-SDPQK-EQYFRNRFRDE---AHTIISHIKTSRSLHIMCFMPVFCWILS
TVLEHVLKTR-------------------ER-------AELPKTLTQMYIHFLVVQAKVKNI----------
KYEGGSETDPH-----------------------------------------------------------WS
PETRKMVQSLGKLAFEQLQKGNLIFYESDLSECGLDAAAA---SVYSGVFTQVFREEPGLYQDQ---VYCFI
HLSVHEFLAALHVHQTF-----IDTG----------------VNLLS------------E------------
------------------------------------------------------------------------
--------------EQ--T------------------------------SLWT---KVFSRKSV--------
--------------------QFYRSAVDQALQSPN-------------------GHLDL------FLRFLLG
LSLPTNQS-------LLQGLLKQ-----RGSS--------------------------SQ------------
-----TNQETAEYIKQKLSEE--------V----------------------------------SAERSINL
LHCLNE--LNDGSLVEQVQ-QYLSS----GRLSEGGLSPAQWSALAFILLSSEEA-LEQFELKKYCA-----
---------SEEALLRLLPVVKASNKA
>NEME_81_443791-445570
---------------------------YLD---------------EHKQSMK-RRCESVTEGIDR-EAPQTL
LNSVYTELYITEGLRPEANVQHELNLLETVTE--------------KDTLSDSLTIKCTDIFKALP----EE
Q-----------------------------------------------------------RPIRRVLTCGVA
GVGKTFSIQKFTLDWAQGSENQQLDLVVPLSFRELNL-F-STEHYSLLELMHVFH-P-ALKEL-TAH-TLAN
SKAVFIFDGLDESRLPLDFN---CEVISEV-------------KQGSEIGTLLVNLIRGDLLPTAQIWITSR
PAAANQIPAKYID--RVTEVRGFITDQQK-EQYFTKRFTDQ-QQCKTVLSHIRTSHSLYAMCQVPIFSWLTA
TVLDHMLRT--------------------EQ------QEELPQTLTDLYAHFLIVQTQRGRL----------
KYPQKQSEEFSEK------------------------------------------------------GRGLT
GADRKLLLKLGRLAFEQLEKGNILFYDQDLKKVGLNVTNA---VVQAGVCSEIFKRDCVIFNKS---IYCFI
HLSVQEFLAAVYLMRSF-------MN----------------SEVM----KWV-------------------
------------------------------------------------------------------------
--------------LGSES-----------------QPAA--------------------------------
------------------VNIFLRKVLKKSLLSKN-------------------GHLDL------VVRFLHG
LCLDSNLK-------LLQSLLGP-----VKIN--------------------------HE------------
-----MKEKMIDNLKKMNVKDV------------------------------------------SADRNINL
IHCLME--MRYHNVQEEIQ-VILKS---KR-DSSKKLSDIQCSALAYMLQTSEEV-IDELDMRSYDV-----
---------SQHGRERLVPAVRNCRKA
>NEME_262_860529-862311
----------------------------LLIED--------C-RDNLKASLK-RTCSFLNEGTAN-ENSKVS
LNSIYTELYITEGGRGAVNQEHEIRQIEALTK--------------SNVSDE-KSVHCSNLFEPQS------
---------------------------------------------------------GNEHPIRTVLTRGVA
GIGKTMATNKFTLDWAENKTNTNFDFVFPLSLRELNL-M-RDRKLSFEELLSRFF-P-DIKGL-GIL-ANRK
WRTLIILDGLDESRINLDFQ-N-CEIMSDV-------------KEPNCLGVLLVNLIRGRLLPVCSIWITSR
PAASIQIPGEFID--LVTEIRGF-NNPQK-EEYFKRRIPNK-TIADKIISHIKSCRSLYIMCYIPVFCWMAA
NVLVN------------------------DN-----DIKELPKTVTQMYVHFLALFIDKMKQ----------
RLQRSKA------------------------------------------------------------G--IS
DSMRANLIALGKLAFSGLQKGNLVFYESDLRLHGIDGEQE---SMFSGIYTEIFNNKTALSGEK---MFCFV
HLSVQEFFAALYVYLTF-----HNDN----------------INVLIRRSSA--------------------
------------------------------------------------------------------------
---------TRRLLLRESS-----------------------------------------------------
------------------EIILYKEAVEKALQSRD-------------------GHYDL------FLRFLLG
LSQEANFS-------FMQHVLMIKNR--TNAK----------------------------------------
-----TRGEIIKHIKDKIQMGP------------------------------------------PPDRCLNL
FHCLNE--LNDRSLVEEIQ-SFIKA----GSVSRTTLTPSQWASLVFVLLTSDEE-LKEFDLGNYAR-----
---------SEEGLRRMLPVIKAAQIA
>NEME_531_407888-409670
------------------------DRQILDT------------IQSHKKEMY-DMFSMTSEGY---GDERSP
LNHIYTSLSIHFGKRE-IVEQPYLRQMIQRKN-----------------SDE-KEV--SGFFESSP------
-----------------------------------------------------------AKFSRTILTNGTA
GIGKSFSVQKFIVDWAEGISNKDVHFILNLSFRELNL---INEDMSLLKLLKMFH-PAALSEL-KPQ-DLDF
TKVILILDGFDESRFLLNFS-D-KQKVSSV-------------QETASVPSLLINLIQGNLLPEAQLWITSR
PAASYQIPGEFIH--KVTEIQGF-NDQQK-EEYFTKRFRNKPDVAKMVISHIQSSPTMDMLCQIPIFCWMSS
VLLEEVFGG--------------------EE------QTEAPQTLTEMMGAFLFVQTKRSSK----------
KYDKNPERERSK----------------------------------------------------------LL
KAKRDFLLKLGKLAFIHLLRNSLIFYEEDLKQCGLDPKEV---TVNSGFFNSVLKEDQLFLQQK---VYYFV
HLTIQEFFAALYVYDCF-----TNNT---------DWAPEL-SDFLGL------------------------
------------------------------------------------------------------------
---------ENSEPSSRPS-----------------------------------------------------
------------------VLDLLKTTVTKVLERNS-------------------RHLYF------LQRFLLG
LVVESNQK-------CLRGLLVP-----VKSG--------------------------QE------------
-----TVGKMLGHLKAIRRKTV------------------------------------------SPDACINL
FQSMVE--MGDVKISEELQ-EYLKN----EDRARIALTPLHCSALAFTIQVSKSV-FEELDLKSYNT-----
---------SEEGRRRLIPAVRSSRKA
>bp_XP_020792009.1
-------------------------------------SGV-C-QSKLKSQLK-QRFSYVSEGISM-DGNRTH
LNQIYTDLYITEGGAAGVNQEHEVKYIEAVSR--------------KRFTSE-TTIKCEDIFKGPSHRTGTQ
SP-------------------------------------------------------HTQGPIRTVLTKGVA
GIGKTVLTQKFSLDWAEGRANQDIQLLFPFTFRELNV-L-RDTQFSLVGLLHHYF-S-QSKD---LC-SFQH
LQVLFILDGLDECRIPLDFS-R-TQVLTDP-------------TESASVHVLLVNLIKGRLLPSARLWITTR
PAAASQIPAECVS--MVTEVRGF-ADPQK-EVYFRKRFGDE-NESEVVISHIKKSQSLYIMCQIPIFCWILY
TVLEHVLKTN-------------------E--------AELPSTLTQMYIHFLVVQAKVKNL----------
KYDGRSETDPP-----------------------------------------------------------WT
PDTGEMVLSLGKLAFEQLQKGNLIFYEHDLSECGLDAAAA---SVYSGVFTQVFKEESGLHQNK---AYCFI
HLSVQEFLAALHVHQTF-----FSSG----------------ENLLE-----------PT------------
------------------------------------------------------------------------
--------------YSSESLE---------------------------------------------------
------------------PETLYISAVNQALQSPS-------------------GHLDL------FLRFLLG
LSLMINQS-------LLRGLLTP-----TENS--------------------------SH------------
-----SNQKTIEYIKECINEG--------L----------------------------------STERSINL
FYCLNE--LNDHTLVEQIQ-KTITE----GRVSN--LSPAQWSALVFSLLSSDSE-MEVFDLKKYSA-----
---------SPTALQHLLPVIKATNKA
>dr_4_61212918_OTTDARP00000044956
---------------------------------------------QHKTSMK-KKYERLFEGIHH-GETRTL
LNSIYTQLYIIEGESEGVNEEHEVLQMEKRAR--------------TEPSQH-TPVYCNDTFKASA-----G
AGH-----------------------------------------EEKIK--------KEKAQIKTVLTKGIA
GIGKTVSVQKFILDWAEGKDHQDVDFMFVLPFRELNL-I-RDHQYSLHRLLLDFH-P-ELEDL-EPK-IYEQ
CRVVFIFDGLDESRITLNFS-D-EEKVCAV-------------TESSSVAVLMRSLLKGDLLPSALIWITSR
PAAAHQIPSRYIK--RLTEIQGF-TEPQK-EEYFRKRISDE-HQASRIISHIRRARSLQIMCHIPVFCWISS
TVLQKLLEE--------------------DV------SAEIPQTLTEMYIHFLLIQINMRKQ----------
KYEERDPEKLQRDPEK-------------------------------------------------------L
QSNREIIVKLAEVAFRQLMKGNVMFYEEDLIESGLDVTDA---SVYSGICTEIFKEESVIHQRK---VYSFI
HLSFQEFLAACFVLRCH-----LTII----------------MKMLTNY-----------------------
------------------------------------------------------------------------
-----------------VS-----------------------------------------------------
------------------IEDAHKQAVDKAVESSI-------------------GHLDL------FLRFLLG
VSLESNQR-------LLQDLLTH-----TEES--------------------------SE------------
-----SIRRSSQYIKDKIKGDVP------L----------------------------------LADRSINL
FLCLLE--VKDQTLSREIQ-EFVKS----DKHSEEKLTPAHCSTISYMLQMSEEP-LDEFELKKYNT-----
---------SDEGRLRLIPAVRNCRRA
>NEME_131_3411098-3418992_nod2
A-----------RQLLDLTCTCLLTGYASSEITQRDRL-----VHELNESLD----KLKALGFTSADIEAVK
TQQVRVLLDHVLAKGETAQRQSGSSLQSGMSR------------YQKKLRSS-ILMYLDDIYTEGQ----LE
KKF-----------------------------------------SEAGC-----LTLEDNTEADAVLLSGDA
GSGKSTLLQRMHLLWARGALLEEFLLLFPFSCRRLNS---EQKEQSLMDLLFHHCCP-DRK---D-E-IFQF
ILILFTFDGLDELKETFSEQT-----VCCP-------------TECAPVPILLFNLLQGSLMKGVYKIVSSR
PEAVSPALKKFLR----KEVRGF-SPS---DSFVRXHHNDS-SVAIQVLQSLKTNRALLGLCHSPVLCWIVS
QCHKEL-----------------------------LDGQA--NTITHVXQHLFLRQSS-ADS----------
------TDEFS-----------------------------------------------------------WM
LQHHTTVLHLGQLAFEGVNCSVYVFSRTELNKCGVTEMDVE-----SGFSYK--AQ----TLIK---XYEFL
HVTIQCFFAAVFVVLSTN----IEQC--TI------------SQLF--------------------------
------------------------------------------------------------------------
------------KAQNTEN-----------------------------------------------------
----------------TC---FYACLPDQDTLQAKH------------------QNLQI------TAMFLSG
L-LSQRYQ------CLWLQCCPI-----------------------------------GI------------
-----IVKQVIKCVSKALQEHKS------ISP-------------------VQ-----------GEKKSMHA
MKCIYE--MQESTVAKDLDVQHLKL---T----YCNIGSVECTALAYVLQLKN---PVGLQLDYNSV-----
---------GDVGIEQLLPCLHICQSL
>dr_15_42861200_OTTDARP00000027101
---------------------------------------------TFRSDLL-KKFECLYEGTAA-QGNPTL
LNEIYTELYITESESGEISHEHEVRQIETQSR--------------RSTTED-TAIKCRDIFTPLP-----G
Q----------------------------------------------------------DKAIRTVLTKGVA
GIGKTVSVQKFILDWAEEKENQDVQLIIPLPFREINL-M-KDKTLSLSDLLQLFF-P-QTKEM-EIS--SDK
YKVLFIFDGLDECRLSLDFQ-S-AVRLCDV-------------SESASVDVLLMNLIVGNLLPSALIWITSR
PAAADLVPSECVH--RVTEVRGF-NDPQK-EEYFSKRISDQ-SLANTIISHLKSSRSLYIMCHIPVFCWISA
TVLEKMLSE--------------------AE------TAEIPKTLTQMYTHLLILQTNIKHQ----------
KDYEEK------------------------------------------------------------------
LTDEDMILKLGKVAFQQLMKGNIIFYEEDLRECGIDVAEA---SVYSGLCTQIFREEFGLYQGK---VFSFV
HLSIQEHLAALYVHLSC-----INNN----------------RDGFEEIKKPSLWSKV--------------
------------------------------------------------------------------------
------KDLLYLNSSQLVS-----------------------------------------------------
------------------LSELHQRAVNEALQSKN-------------------GHLDL------FLRFLLG
LSVESHQ--------IILQRLMI-----LKSR--------------------------SI------------
-----QINKTVEYIKMKIRTID------------------------------------------SPEKFINL
FHCLNE--LGDHSLVEEIQ-QYLKS---GRINRAKLSESQWSAVAFVLL-TSEKK-LEEFHINEFV------
----GETEKIFIFMKLLPVIRECRSVQ
>dr_3_60947422_OTTDARP00000024528
---------------------------------------------QHKFIMK-NKYESLFEGVKL-QQNQTL
LNSIYTQLYIIEGESEGVNEEHEVLQMEKR-Y---------------KTLQD-TPINCNDIFNPSA-----E
AGD-----------------------------------------EEKSR--------EEKEQIKTVLTKGIA
GIGKTVSVQKFILDWAEGKANQDVDFIFVLPFRELNL-I-KDHQYSLHTLLLDFH-P-ELQHL-DSQ-IYEE
CKVVFIFDGLDESRITLMFS-D-CQKVSDV-------------TEASSVSVLMSNLMKGDLLPSALIWITTR
PAAANQIPSKHIS--LVTEIQGF-NDPQK-EEYFRKRIRDE-DQASRIISHIRRARSLHIMCHIPVFCWISA
TVLQTILKE--------------------DL------RAEIPQTLTEMYIHFLLIQTHMRKQ----------
KYEERDPEKL-------------------------------------------------------------L
QSNRDVIVKLAELAFNQLMKGNVMFYEEDLIESGIDVADA---SVYSGICTEIFREESVIYQRK---VYSFV
HLSFQECFAALYVFYCY-----LHKK----------------TEVMKMFLT--GKH----------------
------------------------------------------------------------------------
-----------RTQSESVS-----------------------------------------------------
------------------LDVFLKGAMNKALKSKT-------------------GHLDL------FLRFLHG
ILLESNQR-------LLQDLLKH-----TEND--------------------------PE------------
-----IIKTIIQNLKRG-QK-N-------I----------------------------------SPERWMNL
SHCLIE--MKDNSFVEKVQ-LLLNS----EKQS-KCLSLAQCSTLANLILMSEEV-LDVLDIKKYNM-----
--------KSSEGRLRLLPAVRNCRRA
>dr_Ott_4_59078962_OTTDARP00000041100
---------------------------------------------ELKEKLK-QDYEKILIGNSQ-KGHQKP
LDDIYTELYVVENETGGRENDHEVMQIESRHN--------------QQTAED-KPIKCNDMFKVQP-----D
T----------------------------------------------------------GRRNRRVLTLGIA
GVGKTVSVNKFILDWAEGKDNQEIVFIFPLPFRRLNL-I-KKEKYSLIGLLNKYFSS-KPGGL-SSL-PEEQ
GKVMFVFDGLDECRFDLKFK-E-DDGFIEV-------------SKEMPVSEIITNLLKRQLMPSSLIWITSR
PAAASLIPRDYID--QVTEVRGF-NDEQK-EQYFIKNSSAE--VAGNIISHIRKSRSLYIMCHIPVFCWISL
TVLQPLLGQ--------------------EN------NEKIPTTLTGMYINFLLSQKQQMKK----------
KYSNDSDPEAY------------------------------------------------------------P
RSFDDIVLKLGKLAFKQLEEGNLIFYKTDLQKCGLDVKEG---SLFSGLCTRMFQEENPNSEEQ---VYSFV
HLSVQEFLAALYVFYIY-----KDQK----------------ANPFLDFWK---------------------
------------------------------------------------------------------------
---------KLIWKLSKKT-----------------------------------------------------
------------------MLNLHKAAVKKTLQSKN-------------------GHLDL------FLRFLLG
LSLESNQSDLKSNQSDLEELLPE-----LKLK--------------------------TE------------
-----NIKDTTDYIKKKIEEEK------------------------------------------SAERTINL
FHCLNE--LKDDF-VEDLQ-KSLSS----GNLTSQDLSSAQWSGLVFVLLMSEET-QEKFELQKYRR-----
---------SDVALKRLMPVIKNTRRA
>dr_15_42790545_OTTDARP00000027093
---------------------------------------------TFRSNLL-KKFECLYEGTAA-QENPAF
LNEIYTELYITESESGEISHEHEVRQIETQSR--------------RSTTED-TAIKCRDIFTPLP-----G
Q----------------------------------------------------------DKAIRTVLTKGVA
GIGKTVSVQKFILDWAEEKENQDVQLIFPLPFREINL-M-KDKTLSLSDLLQLYF-P-QTKEM-EIS--SDK
YKVLFIFDGLDECRLPLNFK-R-NKTLRDV-------------SKTSSVDVLLTNLIVGNLLPSALIWITSR
PAAADLVPSECVH--RVTEVRGF-NDPQK-EEYFSKRISDQ-RLANTIISHLKSSRSLYIMCHIPVFCWISA
TVLEKMLSE--------------------TE------TAEIPKTLTQMYTHFLILQTNIKHQ----------
KDYEEK------------------------------------------------------------------
LTDKDMILKLGKVAFQQLMKGNIIFYEEDLRECGIDVAEA---SVYSGLCTQIFREEFGLYQGK---VFSFV
HLSIQEHLAALYVHLSC-----IKKN----------------RNEFNPAAKQSVLAKT--------------
------------------------------------------------------------------------
------KLKLKI---KPAS-----------------------------------------------------
------------------LSELHQRAVNEALQSKN-------------------GHLDL------FLRFLLG
LSVESHQ--------ILLQALMK-----LRSR--------------------------SI------------
-----KNNKTVEYIKMKIRTIN------------------------------------------SIEKSINL
FHCLNE--LGDHSLVKEIQ-QYLKY---GGIKGAKLSSSQWSAVVFVLL-TSEKK-LEEFDIIEFV------
-AGNDKTEKLLVFRRLLPVVREFRSVQ
>dr_Ott_4_59099665_OTTDARP00000040200
---------------------------------------------ELKEKLK-QDYEKILIGNSQ-KGHQQP
LDDIYTDLYVVENETGGRENDHEVIQIESRHN--------------QQTAED-KPIKCNDMFKVQP-----D
T----------------------------------------------------------GRRNRRVLTLGIA
GVGKTVSVNKFILDWAEGKDNQEIVFIFPLPFRRLNL-I-KEQKSSLIGLLKKYFSI-KPGGL-SSL-PEEQ
GKVMFIFDGLDEYRFQLKFE-E-DDGFIDV-------------DQEMTVSEIITNLLKRQLMPSSLIWITSR
PAAASLIPRDYID--QVTEVRGF-NDEQK-EQYFIKNSSAE--VAGNIISHIRKSRSLYIMCHIPVFCWISL
TVLQPLLAR--------------------ES------NKKTPTTLTGMYINFLLSQKQQMKK----------
KYSNDSDPEAY------------------------------------------------------------P
RSFDDIVLKLGKLAFKQLEEGNLIFYKTDLQKCGLDVKEG---SLFSGLCTRMFQEENPNSEEQ---VYSFV
HLSVQEFLAALYVFYIY-----KDQK----------------ANPFLDFWK---------------------
------------------------------------------------------------------------
---------KLIWKLSKKT-----------------------------------------------------
------------------MLNLHKAAVKKTLQSKN-------------------GHLDL------FLRFLLG
LSLESNQSDLKSNQSDLEELLPE-----LKLK--------------------------TE------------
-----NIKDTTDYIKKKIEEEK------------------------------------------SAERTINL
FHCLNE--LKDDF-VEDLQ-KSLSS----GNLTSQDLSSAQWSGLVFVLLMSEET-QEKFELQKYRR-----
---------SDVALKRLMPVIKNTRRA
>dr_Zv9_NA922_5206_ENSDARP00000111303
---------------------------------------------QHRFIMK-IKYESLFEGVKL-QQNQTL
LNSIYTQLYIIEGESEGVNEEHEVLQMEKRYK----------------TLQD-TPINCNDIFNPSA-----E
AGD-----------------------------------------EEKSR--------EEKEQIKTVLTKGIA
GIGKTVSVQKFILDWAEGKANQDVDFIFVLPFRELNL-I-KDHQYSLHTLLLDFH-P-ELQHL-DSQ-IYEE
CKVVFIFDGLDESRITLMFS-D-CQKVSDV-------------TEASSVSVLMSNLMKGDLLPSALIWITSR
PAAANQIPSKHIS--LVTEIQGF-NDPQK-EEYFRKRIRDE-DQASRIISHIRRARSLHIMCHIPVFCWISA
TVLQTILKE--------------------DL------SAEIPQTLTEMYIHFLLIQTHMRKQ----------
KYEERDPEKL-------------------------------------------------------------L
RSNRDVIVKLAELAFNQLMKGNVMFYEEDLIESGIDVADA---SVYSGICTEIFREESVINQRK---VYSFV
HLSFQECFAALYVFYYY-----LHNN----------------TEVMKMFLTGQY------------------
------------------------------------------------------------------------
-----------RTQSEKVP-----------------------------------------------------
------------------LDVLLKEAVNKALESKT-------------------GHLDL------FLRFLHG
VSLESNQR-------LLQDLLKH-----TEND--------------------------PE------------
-----IIKKIIHNLKRGQKN--N------I----------------------------------SPERWINL
SYCLIE--MKDNSLVEEVQ-LLLKS----KAK-SKILSLAQCSTLANMILMSDEV-LDELVIKKYNI-----
--------KSREGRWRLIPAVRNCRRA
>dr_Zv9_scaffold3465_333327_ENSDARP00000112409
---------------------------------------------QHKSSMR-SKYERLFEGINQ-QENQTL
LNRIYTQLYIIEGESEGVNEEHEVLQMEKTPG--------------TKRSQD-IPICCNDIFKISA-----E
PGL------------------------------------------------------EEKAQIKTVLTKGIA
GIGKTVSVQKFILDWAEGRANQDVDFMFVLPFRELNL-I-RDHQYSLHRLLLDFH-P-ELQDL-DSK-IYEQ
CRVVFIFDGLDESRITLRFS-N-IENVCDP-------------NESSSVSVLISNLMKGDLLPSSLIWITSR
PAATHQVPSKYIS--RLTEIQGF-TDPQK-EEYFCKRITDE-HQARRIISHLRRARSLHIMCHIPVFCWISS
TVLQKLLEE--------------------DV------STEIPQTLTEMYIHFLLIQINMRKQ----------
KYEEGDPEKH-------------------------------------------------------------L
QSNREVILKLAEVAFRQLMKGNVMFYEEDLIESGIDVTDA---SVYSGICTEIFKEESVIHQRK---VYSFI
HRSFQEFLAAFCVFYSH-----LTKK----------------IELLQLFLDDEHE-----------------
------------------------------------------------------------------------
-----------RYASKRNS-----------------------------------------------------
------------------LCELLKSAVNKTLQCKN-------------------GYLDL------FLRFLLG
VSLESNQR-------LLEDLLTH-----TEKS--------------------------SE------------
-----IIMETTQHIKDKIRDSF----------------------------------------GLLADRSISL
FLCLLE--VKDQTLHGEIQ-EYVKS----DEQTENKLSPGQCSAITYILQMSEEV-LETFDLRKYNT-----
---------SNVGRKRLIPAVMNCATA
>bp_XP_020784662.1
------------DMV--------LES-CLY---------------EYKQILQ-KRSESVTEGMDR-AAPQAS
LNSIYTELYITEGQRPETKAQHEVIWLETVTV--------------EDAVQDSV-IRCSDIFKAFT----EE
Q-----------------------------------------------------------RTLRLVLTSGVA
GVGKTFSVLKFCLDWAQGSENQDLDLVLPLSFRELNL-T-RDGRYSLLELIQVFH-P-SLSTL-SAQ-TLLH
RKVLLIFDGLDESRLPLDFY---CEVISDV-------------TQKSEVNILLVNLINGKLLPAALLWITSR
PAAANQIPAHHVH--RVTEVRGFVTDAQK-KQYFTKRFSDQ-QQCDTVLSHIRGSHSLHTMCQIPVFCWITA
TVLDHMMNT--------------------EQ------KDTLPQTLTDLYAHFLMGQSWRKRL----------
KYPQ-DSEKQGQP------------------------------------------------------GTELS
VDDRTLLLRLGRLAFEQLEAGNLLFYEEDLKHVGLNVTDA---VVQVGVCSEIFIRDCVLLDKP---IYCFI
HLSVQEFLAAVYLIHTY-------IE----------------SNVL----KWI-------------------
------------------------------------------------------------------------
--------------LRNDR-----------------QHPT--------------------------------
------------------ITIFLRKVMKKSLKSKT-------------------GHLDL------VARFLHG
LCLESNLK-------VLQGLLGQ-----LEMD--------------------------VE------------
-----TTEKVVNNLKEMNVAQV------------------------------------------SADRSINL
IHCLME--MR-CNVQEEIQ-VVLKA---QR-KST-RLSDIQCSALSYMLQFSEEV-IEEFDMRSYSV-----
---------SQQGKERLVPCVRNCRKA
>dr_15_790114_OTTDARP00000027090
---------------------------------------------THRTYMK-KKVDCILDCT---KENAEH
FKAFYTELFIAEGDMQDVNQEHEILKIDDAFK--------------KKKASL-RSIRCKDIFAELK-----A
K-----------------------------------------------------------SEKNTVLTKGIA
GIGKTVSVRKFILDWAEGQTNHDIHCVFLLPFREINL-M-TNEDFNLHEFLLKFYPE-LKELE-TSV-LFQQ
CNLAFIFDGLDESRLPLNFK-S--RTLNNV-------------EERSSVDMLFTSLVKGNLLPSALVWVTSR
PAAANQIPPRYVG--LFTEVQGF-TDQQK-EKYFRNRIADE-TQASKILSHIKTSRSLYIMCHIPVFCWITA
TVLQDILQR---------------------N------IESIGTTLTEMYIHFLLIQMNMKSQ----------
KYDPEEEREYAKL----------------------------------------------------------L
EANREVILKLAKLAFEQLKKENVVFYEQDLKDCGIDVNV-----EFTGMIAEIFKVEHGLHEAK---VFYFV
HLSVQEFLAAVYVFFCF-----LNRN----------------THELT------FFFESSQNTPRE-------
------------------------------------------------------------------------
------LQFLFKKTFRKVK-----------------------------------------------------
------------------FHDLIKRATDKAMRSKR-------------------GHLDL------FLRFLLG
ISLESSQN-------LLKGLFSH-----VIDT--------------------------TR------------
-----SIKKISPHFKHLQNKN--------I----------------------------------SCDCSVNL
FFCLLE--LKDHSLYEEIQ-RSLNS----DRRPSKELSSSMCTVLTYIVLMSEKE-LDELNPKRFTS-----
---------SQENYRKLVPAVRCCRKA
>dr_3_60894102_OTTDARP00000024529
---------------------------------------------QHRFIMK-IKYESLFEGVKL-QQNQTL
LNSIYTQLYIIEGESEGVNEEHEVLQMEKR-Y---------------KTLQD-TPINCNDIFNPSA-----E
AGD-----------------------------------------EEKSR--------EEKEQIKTVLTKGIA
GIGKTVSVQKFILDWAEGKANQDVDFIFVLPFRELNL-I-KDHQYSLHTLLLDFH-P-ELQHL-DSQ-IYEE
CKVVFIFDGLDESRITLMFS-D-CQKVSDV-------------TEASSVSVLMSNLMKGDLLPSALIWITSR
PAAANQIPSKHIS--LVTEIQGF-NDPQK-EEYFRKRIRDE-DQASRIISHIRRARSLHIMCHIPVFCWISA
TVLQTILRQ--------------------DL------SAEIPQTLTEMYIHFLLIQTHMRKQ----------
KYEERDPEKL-------------------------------------------------------------L
RFNRDVIVKLAELAFNQLMKGNVMFYEEDLIESRIDVADA---SVYSGICTEIFREESVIYQRK---VYSFV
HLSFQECFAALYVFYCY-----LHNN----------------TEVMKMFLT--EIY----------------
------------------------------------------------------------------------
-----------RTQSKKVS-----------------------------------------------------
------------------LDVLLKGVMIEALKSKT-------------------GHLDL------FLRFLHG
VSLESNQR-------LLQDLLKH-----TEND--------------------------PD------------
-----SIKKIIKNLKRG-QKNN-------V----------------------------------SPERWMNL
SHCLME--MKDNSVVKEMQ-AFLKS----KTQR-KCLSLAQCSTLANMILMSEEV-LDELDIKKYNI-----
--------KSKEGRWRLIPAVRNCRKA
>dr_1_57694490_OTTDARP00000019725
---------------------------------------------TFRSNLL-TKFQCVSEGTAT-DKSPTL
LNEIYTELYITEGDSGEINNEHEVRQIETQSR--------------RSTTED-TPIQCRDIFTALP-----G
Q----------------------------------------------------------HKAIRTVLTKGVA
GIGKTVSVQKFILDWAEEKENQDVQLIFPLPFREINL-M-KDRTLSLADLLHVFF-P-ETKEM-EIS--RDG
YKVLFIFDGLDECRLSLDFN-S-GVKLCDI-------------SESASVEDLLMNLIAGNLLPSALIWITSR
PAAADLIPSAFVH--RLTEVRGF-TDPQK-EEYFRKRIRDQ-RLADEIIQHLKSCRSLFIMCHIPVFCWISA
TVLEEMMRG--------------------SR------KGEIPKTLTEMYTHFLIIQTCIRHE----------
KHYEKK------------------------------------------------------------------
LKDEEMILKLGKLAFRQLMKGNLIFYEEDLRECGIDESEA---SVYSGLCTQIFREELGLFQGK---VFCFV
HLSIQEHLAALYVLLSF-----LLYE----------------RDELSENRRSK-------------------
------------------------------------------------------------------------
----------YAHWFKRQT-----------------------------------------------------
------------------ISDLHQRAVDKALQSRN-------------------GHLDL------FLRFLLG
LSLKSNQ--------RLLNNHLT-----QVGN-------------------------ISY------------
-----SQEKTVEYIKTQIKMNP------------------------------------------SPEKSINL
FLCLNE--LGDHSLVNEVQ-EYVRS---GDLSGSRFSSSQWSAVVFILL-TLEQ--LDEFNLRRYVIGYGHQ
TQTQKFQTPDKVLQKLLPVVEASRSAV
>dr_1_57881464_OTTDARP00000023956
---------------------------------------------TFRSNLL-KKFQCVSEGTAR-NKSPTL
LNEIYTELYITEGDSGEINNEHEVRQIETQSR--------------RSTTED-TPIQCRDIFTALP-----G
Q----------------------------------------------------------HKAIRTVLTKGVA
GIGKTVSVQKFILDWAEEKENQDVQLIFPLPFREINL-M-KDRTLSLADLLHVFF-P-ETKEM-EIS--RDG
YKVLFIFDGLDECRLSLDFN-S-GVKLCDI-------------SESASVEDLLINLIVGNLLPSALIWITSR
PAAADLIPSAFVH--RLTEVRGF-TDPQK-EEYFRKRIRDQ-RLADEIIQHLKSCRSLFIMCHIPVFCWISA
TVLEDMMRR--------------------TD------IGEIPKTLTEMYTHFLIIQTSIRHE----------
KHYEKK------------------------------------------------------------------
LKDEEMILKLGKLAFRQLMKGNLIFYEEDLRECGIDESEA---SVYSGLCTQIFREELGLFQGK---VFCFV
HLSIQEHLAALYVLLSF-----LLYE----------------RDELSENFRST-------------------
------------------------------------------------------------------------
----------RPHEFTCHT-----------------------------------------------------
------------------VFDLHQRAVDKALQSRN-------------------GHLDL------FLRFLLG
LSLKSNQ--------TLLKNVLT-----QVGN-------------------------ISY------------
-----SQEETVEYIKIRIKLNP------------------------------------------SPEKSINL
FHCLNE--LGDHSLVNEVQ-KYVRS---GDLSGSRLSSSQWSAVVFILL-TSEQ--LDEFNLRRYLTDSEHQ
TQTQKLQTPDEVLQKLLSVVEASRSAV
>NEME_947_416058-417846
------------------------------------KPDL-VSQRNLKKVLI-EQFECVAEGVDRCTSNSAS
LKSIYTDLYIIEGQSGEVYQQSETRLVQQAKN--------------IEVRKE-VPIHYKDIFKPSS------
---------------------D-----------------------------------KPQAKIKTVLTTGVA
GIGKTFASMKYMLDWAEGPSTQNINFTFPLPFRELNL-R-KDMEYSLEELLHQFF-P-CMKTS-EIT-NYEQ
YKILIVLDGFDECRLDLNFR-Q-YSILKDI-------------QQKTTVSNLLMNLIVGNLLPEAQVWITSR
PAASQRIPNDKVH--RVTEVRGF-NDEQK-EEYFRKRF-DP-DLAEKILLCLKQSRSIYLMGYIPVFSWITA
NVLESFVQHN---------------------------QQVAPKTLTDLFIHFLLLQCRQANS----------
KYNEASEEDSK-----------------------------------------------------I-----WN
ERNVKTILGLSKLAFKQLEKGDLLFTEEDLESCGLDV-EA---TVYSGLLTKVKRNESELYPKP---LFSFV
HLSIQEFLSAFHVSYMF-----NNMG----------------ENVFC-------------------------
------------------------------------------------------------------------
-------------SSSNES----------------------------D-SSCS-------------------
------------------ASDFYKSAVDKALKSDN-------------------GDWDL------FLRFLLG
LSLKTNQD-------LMNDLIKN-----SENT--------------------------VQ------------
-----VNEETIAYIKTKIDEGSG-----------------------------------------DADMSMNL
FHCLNE--LNDHSLVEEIK-KYLHS----EKNDYENFSPSKWSALTFVLLTSDEK-LDVFDLKKYFK-----
---------SEKVLLGMMPVVKVATKA
>dr_15_44138569_OTTDARP00000044958
---------------------------------------------IFRSNLK-NKFRCLYEGATE-QGNPRL
LNEIYTELYITESESGEISNEHEVRQIETQSR--------------RSTTED-TAIKCRDIFTPLP-----G
Q----------------------------------------------------------DKAIRTVLTKGVA
GIGKTVSVQKFILDWAEEKENQDVQLIFPLPFREINL-M-KDKTLSLSDLLHVFF-P-ETKDI-DIF--SDK
YKILFIFDGLDECRLPLNFK-S-NEILQHE-------------TKTSSVDVLLTNLIVGNLLPSALIWITSR
PAAADLVPSECVH--RVTEVRGF-NDPQK-EEYFSKRISDQ-SLANTIISHLKSSRSLYIMCHIPVFCWISA
TVLEKMLSE--------------------AE------TAEIPKTLTQMYTHFLMAQINTKDV----------
KYT--G------------------------------------------------------------------
KKDKDVIFKLGKLAYEQLERGNVIFYEEDLRECGIDVAEA---SVYSGLCTQIFREEFGLYQGK---VFSFV
HLSVQEHLAALYVHLLF-----TNHN----------------RNVFEPITKQTLHSMI--------------
------------------------------------------------------------------------
------RNWFKPKPSKQVS-----------------------------------------------------
------------------ISELHQRAVDEALQGKN-------------------GELDL------FLRFLLG
LSVENNQ--------ILLQGLTK-----QTR--------------------------CCP------------
-----DSKETADYIKKKIRTTH------------------------------------------SPEKFINL
FYSLNE--LGDHSLVKEVT-HYLRS---GTIKKSRLSSSHWSAVAFVLL-TSEEE-LNEFDFKTFV------
-EGNNKAENLRVFKKLVPVIKEARLVQ
>dr_15_44122520_OTTDARP00000044959
---------------------------------------------TFRVNLL-KKFQCLYEGMVT-QDNPAL
LNEIYTELYITESESGEISNEHEVRQIETQSR--------------RSTTED-TAIKCRDIFTPLP-----G
Q----------------------------------------------------------DKAIRTVLTKGVA
GIGKTVSVQKFILDWAEEKENQDVQLIFPLPFREINL-M-KDKTLSLSDLLQLFF-P-ETKEI-DIF--SDK
YKILFIFDGLDECRLLLNFK-S-NEILQHV-------------TKTSSVDVLLTNLIVGNLLPSALIWITSR
PAAADLVPSECVH--RVTEVRGF-NDPQK-EEYFSKRISDQ-SLANTIISHLKSSRSLYIMCHIPVFCWISA
TVLEKMLSE--------------------AE------TAEIPKTLTQMYTHFLMAQINTKDM----------
KYT--G------------------------------------------------------------------
KKDKDMIFKLGKLAYEQLERGNVIFYEEDLRECGIDVAEA---SVYSGLCTQIFREEFGLYQGK---VFSFI
HLSVQEHLAALYVHLLF-----TNHN----------------RNVFEQMTKKTSKTLDI-------------
------------------------------------------------------------------------
------LDCFHSNSPENVL-----------------------------------------------------
------------------LSELHQKAVDEALQSKN-------------------GHLDL------FLRFLLG
LSLESNQ--------ILLQELMI-----KFRS-------------------------SSD------------
-----SSEKTVEYIKKRINNIC------------------------------------------LPEKSINL
FYCLNE--LGDHSLVKEIQ-QYMDY---GTLAETKISCGQWSALVFILL-TVEQA-MDVFELNKFI------
---GLKKSSDEVLRKLLPVIKKSRSAI
>NEME_790_24594-26385
-----------------------------------RCSGV-L-QRKLKRELQ-QKCQCVFEGVAK-AGSPAL
LQQIYTELYITEGGASEVNQEHEVRHMETASR--------------KPGGAE-TAITCEDMFKGPA------
---------------------------------------------------------DTEAPVRTVLTKGVA
GIGKTLLTQKFSLDWAEGKAHQDVQLLFPFTFRALNV-L-KDRSFSLVQLLHHFF-R-GTEE---VS-SFEE
LQLLFIFDGLDECRLPLDFT-Q-TKALTEP-------------TESASVEELLVNLIRGSLLPSARLWITTR
PSAANQIPAECVS--MVTEVRGF-TDPQK-EQYFRNRFRDE---AHTIISHIKTSRSLHIMCFMPVFCWILS
TVLEHVLKTR-------------------ER-------AELPKTLTQMYIHFLVVQAKVRNI----------
KYEGGSETDPH-----------------------------------------------------------WS
PETRKMVQSLGKLAFEQLQKGNLIFYETDLSECGLDAAAA---SVYSGVFTQVFREEPGLYQDK---VYCFI
HLSVHEFLAALHVHQTF-----FRTG----------------INLLV------------E------------
------------------------------------------------------------------------
--------------EKSIS------------------------------TRLK---HLFVHSDPL-------
--------------------EFYRSAVDQALQSPN-------------------GHLDL------FLRFLVG
LSLPTNQN-------LLQGLLTQ-----TGSS--------------------------SQ------------
-----TNQETAEYIKQKLSEE--------V----------------------------------SAERSINL
LHCLNE--LNDGSLVEQVQ-HYLSS----GRLSEGGLSPAQWSALAFILLSSEEA-LEQFELKKYCA-----
---------SEEALLRLLPVVKASNKA
>NEME_324_76167-77958
-----------------------------------RCSGV-L-QRKLKRELQ-QKCRCVFEGVAK-AGSPAL
LQQIYTELYITEGGASEVNQEHEVRHMETASR--------------KPGGAE-TAITCEDMFKGPA------
---------------------------------------------------------DTEAPVRTVLTKGVA
GIGKTLLTQKFSLDWAEDKAHQDVQLLFPFTFRALNV-L-KDRSFSLVQLLHHFF-R-GTEE---VS-SFEE
LQLLFIFDGLDECRLPLDFT-Q-TKALTEP-------------TESASVEELLVNLIRGSLLPSARLWITTR
PAAANQIPAECVS--MVTEVRGF-SDPQK-EQYFRNRFRDE---AHTIISHIKTSRSLHIMCFMPVFCWILS
TVLEHVLKTR-------------------ER-------AELPKTLTQMYIHFLVVQAKVKNI----------
KYGGGSETDPH-----------------------------------------------------------WS
PKTREMVQSLGKLAFEQLQKGNLIFYESDLSECGLDAAAA---SVYSGVFTQVFREEPGLYQDK---VYCFI
HLSVHEFLAALHVHQTF-----VDTG----------------INRLV------------E------------
------------------------------------------------------------------------
--------------EKSKS------------------------------SRF-----LIFCNSPLV------
-------------------HEFYQTAVDQALQSPN-------------------GHLDL------FLRFLLG
LSLPTNQS-------LLQGLLTQ-----TGSS--------------------------SQ------------
-----TNQETAEYIKQKLSEE--------V----------------------------------SAERSINL
LHCLNE--LNDGSLVEQVQ-QYLSS----GWLSEGGLSPAQWSALAFILLSSEEA-LEQFELKKYCA-----
---------SEEALLRLLPVVKASNKA
>NEME_804_39755-41546_antisense
-----------------------------------SRSGV-L-QRKLKRELQ-QKCQCVFEGVAK-AGSPAL
LQQIYTELYITEGGASEVNQEHEVRHMETASR--------------KPGGAE-TAITCEDMFKGPA------
---------------------------------------------------------DTEAPVRTVLTKGVA
GIGKTLLTQKFSLDWAEGKAHQDVQLLFPFTFRALNV-L-KDRSFSLVQLLHHFF-R-GTEE---VS-SFEE
LQLLFIFDGLDECRLPLDFT-Q-TKALMEP-------------TESASVEELLVNLIRGSLLPSARLWITTR
PAAANQIPAECVS--MVTEVRGF-SDPQK-EQYFRNRFRDE---AHTIISHIKTSRSLHIMCFMPVFCWILS
TVLEHVLKTR-------------------ER-------AELPKTLTQMYIHFLVVQAKVKNI----------
KYGGGSETDPH-----------------------------------------------------------WS
PETRKMVQSLGKLAFEQLQKGNLIFYESDLSECGLDAAAA---SVYSGVFTQVFREEPGLYQDK---VYCFI
HLSVHEFLAALHVHQTF-----FRTG----------------VNLLV------------E------------
------------------------------------------------------------------------
--------------EKSTS------------------------------SRLK---HLFVRSSPL-------
--------------------EFYQIAVDQALQSPN-------------------GHLDL------FLRFLLG
LSLPTSQN-------LLQGLLTQ-----KESK--------------------------SQ------------
-----TNQETAEYIKQKLSEE--------V----------------------------------SAERSINL
LHCLNE--LNDGSLVGQVQ-QYLSS----GRLSEGGLSPAQWSALAFILLSLEEA-LEQFELKKYCA-----
---------SEEALLRLLPVVKASNKA
>NEME_531_385610-387401
------------------------DRQLFDM------------IEKLKKEKS-KQFSLTSEGN---GDEKSP
LNHIYTSLSVNFGKRE-FPRVHYLRQMYQKKK---------------TYSQE-EEVDLSSLFESSP------
-----------------------------------------------------------TKVSRTILTNGTA
GIGKSFSVQKFIVDWAEDISNKDVHFVFSLSFRELNL---IKEYMSLLQLLKMFH-P-AVSEL-KPQ-DLDF
TKVILILDGFDESRFLLNFS-D-KQKVSSV-------------QETASVPSLLINLIQGNLLPKAQLWITSR
PAASYQIPGEFIH--KVTEIQGF-NDQQK-EEYFTKKFKNNPDVAKMVISHIQSSPTMDMLCQIPIFCWMSS
VLLEEVFGG--------------------EE------QTEAPQTLTEMMGAFLFVQTKRSSK----------
KYDKNPERERSK----------------------------------------------------------LL
KAKRDFLLKLGKLAFIHLLRNSLIFYEEDLKQCGLDPKEV---TVNSGFFNSVLRADQLFLQQK---VYYFV
HLTIQEFFAALYVYDCF-----TNNT---------DWAPEL-SDFLGL------------------------
------------------------------------------------------------------------
---------ENSEPSSRPS-----------------------------------------------------
------------------VLDLLKTTVTKVLERNS-------------------GHLFF------FQRFLLG
LVVESNQK-------CLHGLLVP-----VKSG--------------------------QE------------
-----TVGKMLGHLKAIRRKTV------------------------------------------SPDACINL
FQSMVE--MGDVKINEEIQ-EYLKN----EDRARIVLTPLHCSALAFTIQVSKSV-FEELDLKSYNT-----
---------SEEGRRRLIPAVRSSRKA
>bp_XP_020781756.1
-----------------------MDQEHLAQRLDRSKVGF---RDKLKCDLQ-QRFSRVFEGVAK-AGDSAP
LTQIYTELYITEGGASEVNQEHEVRHVETASR--------------RPAAPE--TITCEELFK--------P
RP-------------------------------------------------------HSPQPIRLVLTKGVA
GVGKTVLTQKLSLDWAEGRAHQDLQLLFPFTFRDLNV-L-RDTQFSLVELLHHFF-S-PSKD---LC-SFQQ
LQVLFIFDGLDECRLPLDFG-R-TRVLSDP-------------TESASVHVLLVNLIRGSLLPSALLWITTR
PAAANQIPAECVS--MVTEVRGF-ADPQK-EQYFRKRFRDQ---ATVVISHIKSVRSLHIMSHIPIFCWILS
KVLQKLLEQT-------------------EP--------ELPRTLTQMYVHFLVVQAKVQNI----------
KYQQGSGEDLH-----------------------------------------------------------WT
PETREMVKSLGKVAFEQLQKGNLIFYESDLSECGLDAAAA---SVYSGVFTQVFREEPGLYQDK---VYCFI
HLSVQEFLAALHVHQTF-----YSSG----------------ENLLE-----------TP------------
------------------------------------------------------------------------
--------------HSSESPD---------------------------------------------------
------------------PEAFYRSAVDQALQSPN-------------------GHLDL------FLRFLLG
LSLPTNQR-------LLQGLLTH-----TGSD--------------------------P-------------
-----TNQETVKFIKQKLDEEG-------L----------------------------------SAERSLNL
FHCLNE--LNDQSLVQEIQ-KNMR-----RYLSDGTMSPAQWSALSFILLSSDSD-LEEFDLRKYQA-----
---------SENALLGLLPVVRASTKA
>bp_XP_020786644.1
-----------------------MDQEHLAQRLDRSKVGF---RDKLKCDLQ-QRFSRVFEGVAK-AGDSAP
LTQIYTELYITEGGASEVNQEHEVRHVETASR--------------RPAAPE--TITCEELFK--------P
RP-------------------------------------------------------HSPQPIRLVLTKGVA
GVGKTVLTQKFSLDWAEGRAHQDLQLLFPFTFRDLNV-L-RDTQFSLVELLHHFF-S-PSKD---LC-SFQQ
LQVLFIFDGLDECRLPLDFG-R-TRVLSDP-------------TESASVHVLLVNLIRGSLLPSALLWITTR
PAAANQIPAECVS--MVTEVRGF-ADPQK-EQYFRKRFRDQ---ATVVISHIKSVRSLHIMSHIPIFCWILS
KVLQKLLEQT-------------------EP--------ELPRTLTQMYVHFLVVQAKVQNI----------
KYQQGSGEDLH-----------------------------------------------------------WT
PETREMVKSLGKVAFEQLQKGNLIFYESDLSECGLDAAAA---SVYSGVFTQVFREEPGLYQDK---VYCFI
HLSVQEFLAALHVHQTF-----YSSG----------------ENLLE-----------TP------------
------------------------------------------------------------------------
--------------HSSESPD---------------------------------------------------
------------------PEAFYRSAVDQALQSPN-------------------GHLDL------FLRFLLG
LSLPTNQR-------LLQGLLTH-----TGSD--------------------------P-------------
-----TNQETVKFIKQKLDEEG-------L----------------------------------SAERSLNL
FHCLNE--LNDQSLVQEIQ-KNMR-----RYLSDGTMSPAQWSALSFILLSSDSD-LEEFDLRKYQA-----
---------SENALLGLLPVVRASTKA
>bp_XP_020782621.1
-----------------------MNQEHLAQRLNRS-FGV-C-KDKLKVNLL-QRYSRVFEGVAK-AGDSAS
LTQIYTELYITEGGASEVNQEHEVRHMEAMSS--------------RPATPE-ITVPCEDLFR--------A
HP-------------------------------------------------------QPPQPVRFVLTTGVA
GVGKTVLTQKFSLDWAEGRAHQDFHLLFPFTFRELNV-L-RDSQFSLVELLHHFF-S-PSKG---LC-SFQH
LRALFIFDGLDECRLPLDFS-R-TRILTDP-------------TESTSVHVLLVNLIRGSLLPSARLWITTR
PAAANQIPAECIS--MVTEVRGF-TNPQK-EQYFRKRFRDQ---ATVIISHIKANRCLHIMCSIPVFCWILS
TVLQKLLEQT-------------------EK-------PELPRTLTQVYVHFLVVQAKVKNI----------
KYHQGSGPDLH-----------------------------------------------------------WI
PETREMVQSLGKLAFEQLQKGNLIFYESDLSECGLDAAAA---SVYSGVFTQVFREEPGLYQDK---VYCFI
HLSVQEFLAALHVHQTF-----FSSG----------------ENLLK-----------PP------------
------------------------------------------------------------------------
--------------HSSES--------------------------------------------KLRMMHL--
-------------GLFKMPEAFYCSAVDQALQSPN-------------------GHLDL------FLRFLLG
LSLPTNQR-------LLHGLLTQ-----RGSE--------------------------W-------------
-----TNQETVHYIKQKMNEKG-------L----------------------------------SAQANLNL
LHCLNE--LNDHSLVE-IP-RYMTE----GHLFER----------SFLLLSSGWD---EFDLRRNGG-----
---------SEEALLKLLLSVKSSTKS
>NEME_758_16136-17927_antisense
-----------------------------------RCSGV-L-QRKLKRELQ-QKCQCVFEGVAK-AGSPAL
LQQIYTELYITEGGASEVNQEHEVRHMETASR--------------KPGGAE-TAITCEDMFKGPA------
---------------------------------------------------------DTEAPVRTVLTKGVA
GIGKTLLTQKFSLDWAEGKAHQDVQLLFPFTFRALNV-L-KDRSFSLVQLLHHFF-R-GTEE---VS-SFEE
LQVLFILDGLDECRLPLDFT-Q-TKALTEP-------------TESTSVEELLVNLIRGSLLPSARLWITTR
PAAANQIPAECIS--MVTEVRGF-SDPQK-EQYFRNRFRDE---AHTIISHIKTSRSLHIMCFMPVFCWILS
TVLEHVLETR-------------------ER-------AELPKTLTQMYIHFLVVQAKVKNI----------
KYEGGSEADPH-----------------------------------------------------------WS
PETCEMVQSLGKLAFEQLQKGNLIFYERDLSECGLDAAAA---SVYSGVFTQVFREEPGLYQDK---VYCFI
HLSVHEFLAALHVHQTF-----FRTG----------------VNLLV------------K------------
------------------------------------------------------------------------
--------------ENSRS------------------------------SRLK---HVFVHSSPL-------
--------------------EFYQTAVDQALQSPN-------------------GHLDL------FLRFLLG
LSLLTNQS-------LLQGLLAH-----TESN--------------------------SQ------------
-----TNQKTAEYIKQKLSEK--------V----------------------------------SAERSINL
LHCLNE--LNDGSLVKQVQ-RLVSS----GRLSEGRLSPAQWSALAFILLSSEEA-LEQFELKKYCA-----
---------SEEALLRLLPVVKASNKA
>NEME_737_717266-719057
----------------------------------IHYPGV-C-RRKLKSNLA-RRCECVYEGIAK-AGRPSL
LNQIYTELHITEGGA-EVNSEHELRNLDTTST--------------STPGPE-AAISLKDIFSGPS------
---------------------------------------------------------HQQEPVRTMVTKGVA
GVGKTMLTQKFSLDWAEGRAHHDIQLLFPFTFREFNV-L-RDTPFSLVGLVHHFF-S-ETKKT-RFH-SFKH
LKVLFILDGLDESRIPLNFS-K-TKAVTDT-------------AECVSLDVLLVNLIRGDLLPSARLWIITR
PAAANQIPPEFVS--MVTKVQGF-SNLQK-EEYFSQRFSDE-ALASAIISHIKASRSLYTMCHLPIFCWILS
TVMLHVLKTG-------------------TI-------EHLPQTLTEMYIHFLVVQTKLRSL----------
KYDGRDDTDPH-----------------------------------------------------------WS
QETRKMVQSLGKLAFEQLQKGNLIFYESDLNECGLDAAAA---SLYSGVFTQVFREESGLYQDK---LYCFV
HLSVQEFLAALHVHQTF-----INSG----------------VNLLS-----------PE------------
------------------------------------------------------------------------
-------------QTSLRS------------------------------MLFGHS-----------------
------------------SEKFYQTAVDKMLKSPN-------------------GHLDL------FVRFLLG
LSLPSNQN-------LLQGLVKW-----SSTD--------------------------AK------------
-----SPQKTAEYIMLKLGKK--------L----------------------------------SVERNVSL
FHCLNE--LKERSLVEQIQ-KHLSS----GRPFTEALSPAQWAALVFILLSSDQQ--KVFELRRYSV-----
---------SEEALLQLLPVVKACSTA
>NEME_757_371757-373548
-----------------------------------RCSGV-L-QRKLKHDLQ-QKCQCVFEGVAK-AGSPAL
LQQIYTELYITEGGASEVNQEHEVRHMETASR--------------KPGGAE-TAITCEDMFKGPA------
---------------------------------------------------------DTEAPVRTVLTKGVA
GIGKTLLTQKFSLDWAEGKAHQDVQLLFPFTFRALNV-L-KNRSFSLVQLLHHFF-R-ATEE---VS-SFED
LQVLFILDGLDECRLPLDFT-Q-TKALTEP-------------TESASVEELLVNLIRGSLLPSARLWITTR
PAAANQIPAECVS--MVTEVRGF-SDPQK-EQYFRNRFRDE---AHTIISHIKTSRSLHIMCFMPVFCWILS
TVLEHVLKTR-------------------ER-------AELPKTLTQMYIHFLVVQAKVKNI----------
KYEGGSETDSH-----------------------------------------------------------WS
PETRKMVKSLGKLAFEQLQKGNLIFYESDLSECGLDAAAA---SVYSGVFTQVFREEPGLYQDK---VYCFI
HLSVHEFLAALHVHQTF-----FRTG----------------INLLV------------K------------
------------------------------------------------------------------------
--------------ENSRS------------------------------SRLK---HVFVHSSPL-------
--------------------EFYQTAVDQALQSPN-------------------GHLDL------FLRFLLG
LSLLTNQS-------LLQGLLTR-----TGSS--------------------------SQ------------
-----TNQETAEYIKQKLSEE--------V----------------------------------SAERSINL
LHCLNE--LNDGSLVEQVQ-QLVSS----GRLSEGGLSPAQWSALAFILLSSEEA-LEQFELKKYCA-----
---------SEEALLRLLPVVKASNKA
>NEME_758_74504-76295
-----------------------------------RCSGV-L-QRKLKHDLQ-QKCQCVFEGVAK-AGSPAL
LQQIYTELYITEGGASEVNQEHEVRHMETASR--------------KPGGAE-TAITCEDMFKGPA------
---------------------------------------------------------DTEAPVRTVLTKGVA
GIGKTLLTQKFSLDWAEGKAHQDVQLLFPFTFRALNV-L-KNRSFSLVQLLHHFF-R-ATEE---VS-SFED
LQVLFILDGLDECRLPLDFT-Q-TKALTEP-------------TESASVEELLVNLIRGSLLPSARLWITTR
PAAANQIPAECVS--MVTEVRGF-SDPQK-EQYFRNRFRDE---AHTIISHIKTSRSLHIMCFMPVFCWILS
TVLEHVLKTR-------------------ER-------AELPKTLTQMYIHFLVVQAKVKNI----------
KYEGGSETDSH-----------------------------------------------------------WS
PETRKMVKSLGKLAFEQLQKGNLIFYESDLSECGLDAAAA---SVYSGVFTQVFREEPGLYQDK---VYCFI
HLSVHEFLAALHVHQTF-----FRTG----------------INLLV------------K------------
------------------------------------------------------------------------
--------------ENSRS------------------------------SRLK---HVFVHSSPL-------
--------------------EFYQTAVDQALQSPN-------------------GHLDL------FLRFLLG
LSLLTNQS-------LLQGLLTR-----TGSS--------------------------SQ------------
-----TNQETAEYIKQKLSEE--------V----------------------------------SAERSINL
LHCLNE--LNDGSLVEQVQ-QLVSS----GRLSEGGLSPAQWSALAFILLSSEEA-LEQFELKKYCA-----
---------SEEALLRLLPVVKASNKA
>NEME_867_21842-23636
-----------------------------------SSVGV-C-RDKLKSQLQ-QRFSCVFEGVAK-AGNSAP
LHQIYTELYITEGGASEVNQEHEVRHIETASR--------------KPAATE-TSITCEDLFKGPAQ---RQ
Q----------------------------------------PIRAEQTEDR----------PIRTVLTKGVA
GVGKTVLTQKLSLDWAEGRAHQDVQLLFPFTFRELNV-L-RDTEYSLVELLHHFF-S-QTKG---LC-SFQQ
LQVLFIFDGLDECRLPLDFS-R-TRVLTEP-------------TESASVEELLVNLIRGSLLPSARLWITTR
PAAANQIPAECVS--MVTEVRGF-SDPQK-EQYFRKRFRDE-QQATAVISHIKSIHSLYIMCHIPVFCWILS
TVLLHLMETR-------------------GR-------GKLPRTLTQMYIHLLVVQAKVKNI----------
KYHEGSGTDLH-----------------------------------------------------------WT
PETWEMVRSLGKLAFEQLQKGNLIFYESDLSECGLDAAAA---SVYSGVFTQVFREEPGLYQDK---VYCFI
HLSVQEFLAALHVHETF-----FSSG----------------ENLLS-----------KP------------
------------------------------------------------------------------------
--------------HSSES-----------------------------------------------------
------------------PEAFYRSAVDRALQSPN-------------------GHLDL------FLRFLLG
LSLPTNQS-------LLPGQLTY-----TGRD--------------------------S-------------
-----TNQKTVKYIKQKLNEKG-------L----------------------------------SAERSLNL
LHCLNE--LNDQSLMEEIQ-RYMRQ----GGLSLLD-SPAQWSAVSFLLLSSDSD-LEEFDLRKYQR-----
---------SETALLKLLPVVKVSTKA
>dr_4_35411472_ENSDARP00000108286
--------------------------------------------------MK-NKYERLFEGINH-GETQTL
LNRIYTQLYIIEGESEGVNEEHEVLQMEKRAR--------------TKPSQH-TPVYCNDIFKASA-----G
AGH-----------------------------------------EEQIK--------KEKAQIKTVLTKGIA
GIGKTISVQKFILDWAEGKDHQDVDFMFVLPFRELNL-I-RDHQYSLHRLLLDFH-P-ELEDQ-EPK-IYEQ
CRVVFIFDGLDESRITLNFS-D-EEKVCAV-------------TESSSVAVLMRSLLKGDLLPSALIWITSR
PAAAHQIPFRYIK--RLTEIQGF-TEPQK-EEYFRKRISDE-HQASRIISHIRRARSLQIMCHIPVFCWISS
TVLQKLLEE--------------------DV------SAEIPQTLTEMYIHFLLIQINMRKQ----------
KYEDPEKL---------------------------------------------------------------L
QSNRGVILKLAEVAFRQLMKGNVMFYEEDLIESGIDVTDA---SVYSGICTEIFKEESVIHQRK---VYSFI
HLSFQEFLAAFFVFYCH-----LTEN----------------REPLELIYDEEYSYDHYLQA----------
------------------------------------------------------------------------
--------------SSKKS-----------------------------------------------------
------------------LYDLLSSAVYKAVRSRN-------------------GHLDL------FLRFLLG
VSLESNQR-------LFQDLLTH-----TEES--------------------------SE------------
-----NIRRITQDIKDKIKRDER------L----------------------------------SAERSINL
FLCLLE--VKDQTLAREIQ-EFVKS----DKHSEEELSPAHCSTISYMIEMSEEP-LDELDSNKFNT-----
---------SDEGRRRLTAAVRNCRRA
>dr_15_42909006_OTTDARP00000027102
---------------------------------------------TFRSNLL-KKFECLYEGTAV-QGNPTL
LNEIYTELYITESESGEISHEHEVRQIETQSR--------------RSTTED-TAIKCRDIFTPLP-----G
Q----------------------------------------------------------NKAIRTVLTKGVA
GIGKTVSVQKFILDWAEEKENQDVQLIFPLPFREINL-M-KDKTLSLSDLLQLFF-P-QTKEM-EIS--SEK
YKVLFIFDGLDECRLSLDFQ-S-AVRLCDV-------------SESASVDVLLTNLIVGNLLPSALIWITSR
PAAADLVPSECVH--RVTEVRGF-NDPQK-EEYFSKRISDQ-SLANTIISHLKSSRSLYIMCHIPVFCWISA
TVLEKMLSE--------------------AE------TAEIPKTLTQMYTHFLILQTNIKHQ----------
KDYEEK------------------------------------------------------------------
LTDEDMILKLGKVAFQQLMKGNIIFYEEDLRECGIDVAEA---SVYSGLCTQIFREEFGLYQGK---VFSFV
HLSIQEHLAALYVHLSC-----LNNN----------------RNEFEQISKQSLWSKV--------------
------------------------------------------------------------------------
------RDHFHFNSSKLVS-----------------------------------------------------
------------------ISKLHQRAVNEALQSKN-------------------GHLDL------FLRFLLG
LSVESHQ--------ILLQGLMK-----LKIR--------------------------SI------------
-----QNNETVEYIKKKIRKIN------------------------------------------FPEKFINL
FHCLNE--LGDHSLVEEIQ-QFLKS---GGMNEAKLSSSQWSAVVFVLL-TSEKK-LEKFDINEFA------
-ARNNNTEQLFIFKKLQPVIRQCRSVQ
>dr_15_42949688_OTTDARP00000027099
---------------------------------------------TFRSNLL-KKFECLYEGTAA-QGNPTL
LNEIYTELYITESESGEISHEHEVRQIETQSR--------------RSTTED-TAIKCRDIFTPLP-----G
Q----------------------------------------------------------DKAIRTVLTKGVA
GIGKTVSVQKFILDWAEEKENQDVQLIFPLPFREINL-M-KDKTLSLSDLLQLFF-P-QTKEM-EIS--SDK
YKVLFIFDGLDECRLPLNFK-R-IKTLRDV-------------TKTSSVDVLLMNLIVGNLLPSALIWITSR
PAAADLVPSECVH--RVTEVRGF-NDSQK-EEYFSKRISDQ-SLANTIISHLKSSRSLYIMCHIPVFCWISA
TVLEKMLSE--------------------AE------TAEIPKTLTQMYTHFLILQTNIKHQ----------
KDYEKK------------------------------------------------------------------
LTDEDMILKLGKVAFQQLMKGNIIFYEEDLRECGIDVAEA---SVYSGLCTQIFREEFGLYQGK---VFSFV
HLSIQEHLAALYVHLSC-----INNN----------------RDEFEQINKPSLWSQV--------------
------------------------------------------------------------------------
------KDLFQLNSLECVS-----------------------------------------------------
------------------LSKLNQRAVNEALKSQN-------------------GHLDL------FLRFLLG
LSVESHQ--------ILLKGLMT-----LKSR--------------------------SI------------
-----QNNKTVEYIKKKIRTID------------------------------------------SPEKSINL
FHCLNE--LGDHSLVEEIQ-QFLKS---GRINRAKLSSSQWSAVAFVLL-TSEKK-LEEFDINEFV------
-AENNKTEKQLIFKKLLPVIRECRSVQ
>dr_15_42813433_OTTDARP00000027097
---------------------------------------------TFRSNLL-KKFECLYEGTAA-QGNPTL
LNEIYTELYITESESGEISHEHEVRQIETQSR--------------RSTTED-TAIKCRDIFTPLP-----G
Q----------------------------------------------------------DKAIRTVLTKGVA
GIGKTVSVQKFILDWAEEKENQDVQLIFPLPFREINL-M-KDKTLSLSDLLQLFF-P-QTKEM-EIS--SDK
YKVLFIFDGLDECRLSLDFE-S-AVRLCDI-------------SESASVDVLLTNLIVGNLLPSALIWITSR
PAAADLVPSECVH--RVTEVRGF-NDPQK-EEYFSKRISDQ-SLANTIISHLKSSRSLYIMCHIPMFCWISA
TVLEKMLSE--------------------AE------TAEIPKTLTQMYTHFLILQTNIKHQ----------
KDYEEK------------------------------------------------------------------
LTDEDMILKLGKVAFQQLMKGNIIFYEEDLRECGIDVAEA---SVYSGLCTQIFREEFGLYQGK---VFSFV
HLSIQEHLAALYVHLSC-----INNN----------------RDEFEQIKKQSLWFKV--------------
------------------------------------------------------------------------
------KDLFQLNSLECVS-----------------------------------------------------
------------------LFSLHQRAVNEALQSKN-------------------GHLDL------FLRFLLG
LSVESHQ--------ILLQRLMK-----LKSR--------------------------SM------------
-----QTNKTVKYIKMKIWTID------------------------------------------SPEKSINL
FHCLNE--LGDHSLVKEIQ-QYLKS---GRINRAKLSSSQWSAVAFVLL-TSEKK-LEEFNINEFV------
-AGNNENKKQKVFQKLLPVIKQSRSVL
>bp_XP_020784988.1
-----------------------MDQEQLAQRLSRSKVGF---RDKLKCDLK-QRFSRVFEGVAK-AGDSAP
LTQIYTELYITEGGASEVNQEHEIRHMETASR--------------RAVVPE-ITITCEELFK--------D
HP-------------------------------------------------------HSPKPVRAVLTKGVA
GVGKTVLTQKFCLDWAEGRAHQDLQLLFPFTFRELNV-L-RDTQFSLVELLHHFF-S-PSKD---LC-SFQQ
LQVLFIFDGLDECRLPLDFS-R-TQALSDP-------------TESTSVHVLLVNLIRGSLLPYARLWITTR
PAAANQIPAECIS--MVTEVRGF-ADLQK-DQYFRKRFTDQ---AIAIISHIKSIRSLHIMSHIPVFCWILS
TVLQKLLEQA-------------------ER-------QELPRTLTQMYVHFLVVQAKVQNI----------
KYHQGSGADLH-----------------------------------------------------------WT
PETREMVRSLGKLAFEQLQKGNLIFYESDLGECGLDAAAA---SVYSGVFTQVFREEPGLYQDK---VYCFI
HLSVQEFLAALHVHHTF-----FSSG----------------ENLLK-----------TP------------
------------------------------------------------------------------------
--------------HSSESSD---------------------------------------------------
------------------PAAFYRSAVVQALQSPN-------------------GHLDL------FLRFLLG
LSLPTNQS-------LLQGLLSQ-----TGSD--------------------------R-------------
-----TNQMTVKYIKQKLNEEG-------L----------------------------------SVERNLNL
FHCLNE--LNDCSLVQEIQ-KNMR-----KYLSDRNMSPAQWAALSFVLLSSDSD-LEEFDLRKYQA-----
---------SERALLGLTPVFKVSTKA
>bp_XP_020781457.1
-----------------------MDQEQLARRLSRSKVGF---KDKLKSDLH-QRFSRVFEGVAK-AGDPTP
LNQIYTELYIIEGGASEVNQEHEVRHMEIASR--------------RPAAPE-TTITCEDLFK--------A
RP-------------------------------------------------------HSPEPIRTVLTKGVA
GVGKTVLTQKFSLDWAEGRAHQELQLLFLFTFRELNL-L-RDTEFSLMGLLHHFF-S-QSKN---LC-SFQQ
LQMLFIFDGLDECRLPLDFS-Q-TRVLSDP-------------TEPALVHVLLVNLIRGSLLPSALLWITTR
PAAANQIPAECVS--MVTEVRGF-ADPQK-EQYFRKRFRDQ---ATAVISHIKSIRSLHIMSHIPIFCWILS
TVLQKLLEQT-------------------EK-------QELPRTLTQMYVHFLVVQAKVQNI----------
KYRQGSGADLH-----------------------------------------------------------WT
PETKEMVQSLGKLGFEQLLKGNLIFYESDLSECELDAAAA---SVYSGVFTQVFREEPGLYQDK---VYCFI
HLSVQEFLAALHVHQTF-----YSSG----------------ENLLE-----------PP------------
------------------------------------------------------------------------
--------------YSSERPD---------------------------------------------------
------------------TAAFYRSAVDQALQSPN-------------------GHLDL------FLRFLLG
LSLPTNQS-------LLQGLLTH-----TGSE--------------------------Q-------------
-----TNQETVEYIKQKLNEKG-------L----------------------------------SAERSLNL
LHCLIE--LNDDSLVQEIQ-KNMR-----RYLSDRHMSPALWSALSFLLLSSESD-LEEFDLRKYQH-----
---------SETALQGLLPVVRASTKA
>bp_XP_020795014.1
-----------------------MKQKELA-----ERSGV-C-RRKLKSDLQ-QKFECVFEGIAK-AGNSSL
LNEIYTELYITEGGSSEVNQEHEVRHMETASR--------------TPGPAE-TAITCEDMFKGPA------
---------------------------------------------------------HTHGAIRTVLTKGVA
GIGKTVLTQKFSLDWAKGEANQDIQLLFPFTFRALNV-L-KERSFSLVTLVGHFF-S-QTQE---LC-SFED
LQVLFIFDGLDECRPPLDFT-K-TEALTDP-------------TESASVHVLLVNLIRGSLLPSARLWITTR
PAAANQIPAECVS--MVTEVRGF-TDPQK-EQYFRKRFRDE---ADTIISHIKTSRSLHIMCHLPIFCWIAA
AVLEHLLKS---------------------R-------GELPKTLTQMYIHFLVVQAKVKNI----------
KYEEGSETDPH-----------------------------------------------------------WS
PETRKMVESLGKLAFEQLQKGNLIFYESDLSECGLDAAAA---SVYSGVFTQVFREEPGLYQDK---VYCFI
HLSVQEFLAALHVHQTF-----INTG----------------INLLS------------E------------
------------------------------------------------------------------------
--------------KTQKS------------------------------T-------KFSVKKKLK------
--------------------HLHQTAVDQALQSPN-------------------GHLDL------LLRFLLG
LSLSTNQS-------LLQGLLTQ-----TGSS--------------------------SQ------------
-----TNQKTAEYIKKKLSED--------V----------------------------------SAERSINL
LHCLNE--LNDRSLVEQIQ-QYLRS----GRLSEGGLSPAQWSALAFILLSSEED-LDQFDLKKYSA-----
---------SEEALLRLLPVVKASNKA
>bp_XP_020779733.1
------------NEELK------LNAESLLVEE--------C-QRKLKSSLK-KKFSHLREGNTN-DCSKVP
LNSIYTELYITEGG-GAINQEHEVRQIEALTK--------------SKMLDE-KPIHCNHLFEPQP------
---------------------------------------------------------GREHSIRTVLTRGVA
GIGKTVAINKFTLDWAEDKANTDLDFVFPLCLRELNL-M-KHKELSLEELISVFF-P-DIKDL-GIL-SNNK
WKKLIVLDGLDESRIDLDFQ-N-CEIMSDV-------------SEPNFLGTLLVNLIRGRLLPTCQIWITSR
PAASSQIPGECVD--LVTEVRGF-NNPQK-DEYFRRKISNK-TTANKVISHIKSCRSLHIMCHIPIFCWLAA
KVL-E------------------------RN-----DNKNLPKSLTQMYVGFLDIFIANVKQ----------
RLQCNKV------------------------------------------------------------D--II
EFMRANLIALGKLAFEGLEKGNLVFYESDLRINGIKEEQE---SIFSGIYTEIFNEETATCGEK---MFCFV
HLSVQEFFGALFVFLTF-----HNEN----------------KNVLIKKSSA--------------------
------------------------------------------------------------------------
---------S-RFLSRKSS-----------------------------------------------------
------------------ELILYKEAIEKALRCPN-------------------GHYDL------FLRFLLG
LSQEMSHP-------LMRKIL-TRND--SKTK----------------------------------------
-----TK-EIISYIKDKIKMAP------------------------------------------PPDRCLNL
FHCLNE--LNDRSLVEEIQ-SFVKA----GTVNETELSPCQWASLVFVLLTSEEE-LEMFELGKYSK-----
---------SEEGLLRMLPVVKASKIA
>dr_4_56134018_ENSDARP00000107286
--------------------------------------------------MK-NKYERLFEGINH-GETQTL
LNRIYTQLYIIEGESEGVNEEHEVLQMEKRAR--------------TKPSQH-TPVYCNDIFKASA-----G
AGH-----------------------------------------EEKIK--------KDKAQIKTVLTKGIA
GIGKTVSVQKFILDWAEGKDHQDVDFMFVLPFRELNL-I-RDHQYSLHRLLLDFH-P-KLKDL-EPK-IYEQ
CRVVFIFDGLDESRITLKFS-D-EEKVCAV-------------TESSSVAVLMWSLLKGDLLPSALIWITSR
PAAAHQIPSRYIN--RLTEIQGF-TEPQK-EEYFRKRISDE-HQASRIISHIRRARSLQIMCHIPVFCWISS
TVLQKLLEE--------------------DV------SAEIPQTLTEMYIHFLLIQINMRKQ----------
KYEKRDPKN--------------------------------------------------------------L
QSNRGEILKLAEVAFKQLMKGNVMFYEEDLIESGIDVTDA---SVYSGICTEIFKEESVIHQRK---VYSFI
HLSFQEFLAAFFVFYCH-----LTLN----------------REPLRVIYDRGYSYD---------------
------------------------------------------------------------------------
---------QYLQASSEKS-----------------------------------------------------
------------------LYNLLSSAVDKAVRSSN-------------------GHLDL------FLRFLLG
VSLESNQR-------LFQELLTH-----TEKS--------------------------SK------------
-----NIRRTTQYITYKIKRDKH------L----------------------------------LAERSINL
FLCLLE--VKVQTLAREIQ-EFVKL----DKHSEEKLSPAHCSTISYMIEMSEEP-LDELDSNKFNT-----
---------SDEGKWRLIPAVRNCRRA
>dr_22_9105007_OTTDARP00000043901
---------------------------------------------QLKCGLQ-KKYQCVFEGISK-QGDSTL
LKNIYTDLYITQGPSEQVNTEHEVRQIEVTSR--------------RHEAQE-IQVECRHLFEESE-----Q
-----------------------------------------------------------DEQIRTVLTKGVA
GIGKSVSVQKFVLDWAEGKENQEISFIFPLPFREMNL-K-EKETLSLMDLIAQFF-P-ETKGL-NLK-RRNQ
FKVLFILDGLDECRLPLNFA-G-NETCCDV-------------LSPASLDVLLTNLIKGNLLPSALIWITSR
PAAASKIPPDCIE--RLTEIRGF-NDAQK-EEYFRKRLTDE-NQAKEIIDHVKQSKSLFIMCHIPVFCWISA
TVLQNILQEKRKNDVKHNQADHTSKTLQESN------TEDTPKTLTQMYTHFLRFQIQQSRR----------
KYDGEYTPD--------------------------------------------------------------V
SWDKNAILSMGKLAFDNLQRNNLIFYDTDLEACGVDVYKV---SVYAGMCTQTFKEETGIVLGT---MCCFV
HLSVQEFIAALYAHLIL-----DINK----------------KSVFDQDS----------------------
------------------------------------------------------------------------
-------------KNRNES-----------------------------------------------------
------------------MIDLLKTAVDKTLESDN-------------------GHLDL------FLRFLLG
LSLQSNRR-------LLRGLLTQ-----QDHN----------------------------------------
-----DNEEIVQYIKQKFESNL------------------------------------------SPERSINL
FYCLNE--LNDETLVKEIQ-THLST----GSLSSADLSPAHWSALVFVLLTSEEK-MEEFEFQKFKK-----
---------SDECLTRLFAVIKTFRRA
>dr_Zv9_NA376_3952_ENSDARP00000090800
--------------------------------------------------MK-NKYERLFEGINH-GETQKF
LNRIYTQLYIIEGESEGVNEEHEVLQMEKRAR--------------TKPSQH-TPVYCNDIFKASA-----G
AGH-----------------------------------------EEKIK--------KEKAQIKTVLTKGIA
GIGKTVSVQKFILDWAEGKDHQDVDFMFVLPFRELNL-I-QDHQYSLHRLLLDFH-P-ELEDL-EPK-IYEQ
CRVVFIFDGLDESRITLNFS-D-EEKVCAV-------------TESSSVAVLMWSLLKGDLLPSALIWITSR
PAAAHQIPSRYIK--RLTEIQGF-TEPQK-EEYFRKRISDE-HQASRIISHIRRARSLQIMCHIPVFCWISS
TVLQKLLEE--------------------DV------SAEIPQTLTEMYIHFLLIQINMRKQ----------
KYEERDPEKL-------------------------------------------------------------L
QSNRGVILKLAEVAFRQLMKGNVMFYEEDLIESSIDVTNA---SVYSGICTEIFKEESVIYQRK---VYSFI
HLSFQEFLAAFFVFYCH-----LTEN----------------REPLRVIYD---------------------
------------------------------------------------------------------------
---SEYSYNQYLQSSSEKS-----------------------------------------------------
------------------LYDLLSSAVYKAVWSSN-------------------GHLDL------FLRFLLG
VSLDSNQR-------LFQNLLTH-----TEES--------------------------SE------------
-----NIRRITQYIKDEIKRGKH------L----------------------------------SAERSINL
FLCLLE--VKDQTLAREIQ-EFVKS----DKHSEEELTPAHCSTISYMIEMSEEP-LDELDSNKFNT-----
---------SDVGRRRLIAAVRNCRRA
>bp_XP_020789127.1
-----------------------MDQEHLAQRLSRSKVGF---RDKLKSDLQ-QRFSRVFEGMVK-AEDSAP
LTQIYTELYITEGGASEVNQEHEVRHMETASR--------------RPATPE-IMITCEELFK--------A
RS-------------------------------------------------------HSPEPIRFVLTKGMA
GVGKTVLTQKFSLDWAEGRAHQDLELLFPFTFRDLNV-L-RDTQFSLVELLHHFF-S-PSKD---LC-SFQQ
LQVLFIFDGLDKCRLPLDFT-Q-TRVLTNP-------------AESASVHVLLVNLIRGHLPPSARLWITTR
PAAANQIPAECVS--MVTEVRGF-TDPQK-EQYFKKRFRDQ---ATAVISHIKSIRSLHIMSYIPIFCWILS
TVLQKLLEQT-------------------ET-------LELPHTLTQMYIHFLVVQAKVQNI----------
KYHHRSGEDLH-----------------------------------------------------------WT
PETRKMVKSLGKLAFEQLQKGNLIFYESDLSECGLDAAAA---SVYSGVFTQIFREEPGLYQDK---VYCFI
HLSVQEFLAALHVHQTF-----YSSG----------------ENLLE-----------PP------------
------------------------------------------------------------------------
--------------HSLESSE---------------------------------------------------
------------------CTTFYRSAVDQALQSPN-------------------GHLDL------FLRFLLG
LSLWTNQR-------LLQGLLTL-----TGSY--------------------------R-------------
-----TNQETVMFIKQKLDEEG-------L----------------------------------SAERSLNL
LHCLNE--LNDHSLVQEIQ-KNMRE----EHLSDKTMSPAQWSALSFVLLSSDSD-LEEFDLRKYQR-----
---------SETALLGLLLVVRASTKA
>dr_22_10121841_OTTDARP00000027178
---------------------------------------------QLKCGLQ-KKYQCVFEGIAQ-QGDSRL
LKNIYTDLYITQGGSEQVNTEHEVRQIEVASR--------------RHEAQE-LQVECRHLFEASE-----Q
-----------------------------------------------------------DKQIRTVLTKGVA
GIGKSVSVQKFVLDWAEGKENQEISFIFPLPFREMNL-K-EKETLSLMELITQFF-P-ETKGL-NLT-RRNR
FKVLFILDGLDECRLPLNFA-G-NETCCDV-------------SSPASLDVLLTNLIKGNLLPSALIWITSR
PAAASKIPPDCID--RLTEIRGF-NDAQK-EEYFRKRLTDE-NQAKEIIDHVKQSKSLFIMCHIPVFCWISA
TVLQNILQEKRNNDVKHNQADDASKTLQESN------TEDTPKTLTQMYTHFLRFQIQQSRR----------
KYNGEYTPD--------------------------------------------------------------V
SWDKDAILSLGKLAFHHLLNNNLIFYDTDLEACGIDVYKA---SVYSGMCTQIFKEETGIILGT---MYCFV
HLTLQEFIAALYAHLIL-----DTNK----------------KSVFDQDS----------------------
------------------------------------------------------------------------
-------------KKINES-----------------------------------------------------
------------------MIDLLKTAVDKALESDN-------------------GHLDL------FLRFLLG
LSLQSNRR-------ILRGLLTP-----Q--------------------------DQDDQ------------
-----STEKILQYIKQKFDANL------------------------------------------SPERSINL
FYCLNE--LNEQTLVKEIQ-THLSK----GSLSSADFSSAHWSALAFVLLTSDEE-MEEFELQKFHK-----
---------SDECLIRLSAVIKTCKRA
>dr_22_9678171_OTTDARP00000044962
---------------------------------------------QLKWDLQ-KKYQRVFEGIAQ-QGDSTL
LKNIYTDLYITQGGSEQVNTEHEVRQIEVVSR--------------RHEAQE-IQVECRRLFEASE-----Q
-----------------------------------------------------------DKQIRTVLTKGVA
GIGKSVSVQKFVLDWAEGKENQEISFIFPLPFREMNL-K-EKETLSLMELITQFF-P-ETKGL-NLT-RRNQ
FKVLFILDGLDECRLPLNFA-G-NETCLDV-------------ASPASLDVLLTNLIKGNLLPSALIWITSR
PAAASKIPPDCID--RVTEIRGF-NDEQK-EEYFRKRFTDE-NQAKEIIDHVKQSKSLFIMCHIPVFCWISA
TVLQNILEEKRNTVVKNNQADDAFKTLQESN------TEDTPKTLTQMYTHFLHFQIQQSRR----------
KYDGEYTPD--------------------------------------------------------------V
SWDKDAILSLGKLAFDNLLNSNLIFYDTDLEACGIDVYKA---SVYSGMCTQIFKEETGIVLGT---MYCFV
HLSVQEFIAALYAHLLL-----DINK----------------KSVFDQDS----------------------
------------------------------------------------------------------------
-------------KNRNES-----------------------------------------------------
------------------MIDLLKTAVDKTLESDK-------------------GHLDL------FLRFLLG
LSLQSNQR-------LLRGLLTQ-----Q--------------------------DHNNQ------------
-----IKEEIVQYIKQKFEANL------------------------------------------SPERSINL
FYCLNE--LNDQTLVKEIQ-THLSK----GSLSSVDLSPAQWSALAFVLLTSEEK-MEEFELQKFKK-----
---------SDECLIRLSAVIKTTRKA
>dr_22_9291130_OTTDARP00000027174
---------------------------------------------QLKCDLK-KKYQCVFEGIAQ-QGDSTL
LKNIYTDLYITQGASEQVNTEHEVRQIEVASR--------------RHEAQE-IQVECRRLFEASE-----Q
-----------------------------------------------------------DKQIRTVLTKGVA
GIGKSVSVQKFVLDWAEGKENQEISFIFPLPFREMNL-K-EKEKLSLMELITQFF-P-ETKGL-NFT-RRNR
FKVLFILDGLDECRLPLNFA-G-NEMCCDV-------------LSPASLDVLLTNLIKGNLLPSALIWITSR
PAAASKIPPDCID--RVTEIRGF-NDAQK-EEYFRKRLTDE-NQAKEIIDHVKQSKSLFIMCHIPVFCWISA
TVLQNILQEKRNNDVKNNQADDASKTLQESN------TEDTPKTLTQMYTHFLRFQIQQSRR----------
KYDGENTPD--------------------------------------------------------------V
SWDKDAILSLGKLAFHQLKNSNLIFYETDLEACGIDVHKA---SVYSGMCTQIFKQETGIVLGT---MYCFV
HLSVQEFIAALYAHLIL-----DINK----------------KSVFDQDS----------------------
------------------------------------------------------------------------
-------------KSRNES-----------------------------------------------------
------------------MIDLLKTAVDKALESDN-------------------GHLDL------FLRFLLG
LSLQSNRQ-------LLRGLLTQ-----Q--------------------------DHNDQ------------
-----SKEEIVQYIKQKFEANL------------------------------------------SPERFINL
FYCLNE--LNDQTLVKEIQ-SHLSK----GSLSSADLSPAQWSALTFVLLTSEEE-MEEFELQKFKK-----
---------SDECLIRLSTVVKSCRRA
>hs_ENSP00000222823_NOD1
MEEQGHSEM---EIIPHIQL--LKSNRELL------VT-----HRNTQ-CLV----DNLNDYFSAEDAEIVQ
PDKVRKILDLVQSKGEEVSQSKVVVNTDPVSR------------YTQQLRQK-EELLLEEIYMDTI----ME
GFS-----------------------------------------NESLG-----SLLDHNEQGETIFILGDA
GVGKSMLLQRLQSLWATGRLDAGVKFFFHFRCRMFSC-FKESDRLCLQDLLFKHYCP-ERD---PEE-VFAF
LVALFTFDGLDELHS--DLDLSRVPDSSCP-------------WEPAHPLVLLANLLSGKLLKGASKLLTAR
TGI--EVPRQFLR----KKVRGF-SPS---RAYARRMFPER-ALQDRLLSQLEANPNLCSLCSVPLFCWIIF
RCFQHFRAA--------------------------FESPQLPMTLTDVFEVHLNRMQPQRNT----------
------RSPVE-----------------------------------------------------------TL
HAGRDTLCSLGQVAHRGMEKSLFVFTQEEVQASGLQERDMQ-----LGFLRAL-PE----LDQQ---SYEFF
HLTLQAFFTAFFLVLDR-----VGTQ--EL------------LRFF--------------------------
------------------------------------------------------------------------
------------QEWAATT-----------------------------------------------------
----------------SCYPPFL-PQ-----GSKNK------------------DHFQF------TNLFLCG
L-LSKAKQ------KLLRHLVPA-----------------------------------AA------------
-----LRRKRKAHLFSSLRGYKS------LPV-------------------QV-----------ESFNQVQM
LRCIYE--TQSQKVARGICANYLKL---T----YCNACSADCSALSFVLHHPK---RLALDLDNNNL-----
---------NDYGVRELQPCFSRLTVL
>dr_4_61954567_OTTDARP00000043874
---------------------------------------------LHKTTMK-RKYDSLYEGMKV-QENQTL
LNRIYTQLYIIEGESEGVNEEHEVLQMEKRAR--------------TKPSQH-TPVYCNDIFKASA-----G
AGH-----------------------------------------EEKIK--------KEKAQIKTVLTKGIA
GIGKTVSVQKFILDWAEGKDHQDVDFMFVLPFRELNL-I-RDHQYSLHRLLLDFH-P-ELKDL-EPK-IYEQ
CRVVFIFDGLDESRITLNFS-D-EEKVCAV-------------TESSSVAVLMRSLLKGDLLPSALIWITSR
PAAAHQIPSRYIK--RLTEIQGF-TEPQK-EEYFRKRISDE-HQASRIISHIRRARSLQIMCHIPVFCWISS
TVLQKLLEE--------------------DV------SAEIPQTLTEMYIHFLLIQINMRKQ----------
KYEERDPEKL-------------------------------------------------------------L
QSNRGVILKLAEVAFRQLMEGNVMFYEEDLIESGVDITDA---SVYSGICTESFKEESVIHQRK---VYSFI
HLSFQEFLAAFFVFYCC-----LMKN----------------IETMQLFLGEKYERCR--------------
------------------------------------------------------------------------
--------------SKKSS-----------------------------------------------------
------------------LYKLLTSAVDKAIESEN-------------------GHLDL------LLRFLVG
ISMECNQR-------LLQDLITH-----KVNS--------------------------SE------------
-----SIRETTQYIKDKIKTDDR------L----------------------------------SAERSINL
FLCLLE--IKDQTLAREIQ-EFVKS----DKHFEKKLSPAHCSAITYILQMSGEV-LDEFDPKKYNT-----
---------SDEGRRRLIPAVIKFRKA
>bp_XP_020794385.1
-----------------------MKQKELA-----EHSGV-C-QNKLKSDLQ-QKFECVFEGITK-AGNPTL
LNEIYTELYITEGEPSEVNQEHEVRHMETASR--------------TPGPAE-KTITCEDMFKGPA------
---------------------------------------------------------HTHGAIRTVLTKGVA
GIGKTVLTQKFSLDWAKGEANQDIQLLFPFTFRALNV-L-KERSFSLVTLVGHFF-S-QTQE---LC-SFED
LQVLFIFDGLDECRPPLDFT-K-TEALTDP-------------TESASVHVLLVNLIRGSLLPSARLWITTR
PAAANQIPAECVS--MVTEVRGF-TDPQK-EQYFRKRFRDE---ADTIISHIKTSRSLHIMCHLPIFCWIAA
AVLEHLLKSR-------------------ER-------GELPKTLTQMYIHFLVVQAKVKNI----------
KYEEGSETDPH-----------------------------------------------------------WS
PETREMVKSLGKLAFEQLQKGNLIFYESDLSECGLDAAAA---SVYSGVFTQIFREEPGLYQDK---VYCFI
HLSVQEFLAALHVHQTF-----INTG----------------INLLS------------E------------
------------------------------------------------------------------------
--------------KTQKP------------------------------T-------KFFVKRKLN------
--------------------YLHQTAVDQALQSPN-------------------GHLDL------LLRFLLG
LSLSTNQS-------LLKGLLTK-----KGSS--------------------------AQ------------
-----VNQETAEYIKMKLSED--------V----------------------------------SAERSINL
LHCLNE--LNDRSLVEQIQ-QYLNS----GRLSEGGLSPAQWSALAFILLSSEED-LDQFELKKYCA-----
---------SEEALLRLLPVVKASNKA
>bp_XP_020786716.1
-----------------------MKQKELA-----ERSGV-C-RRKLKSDLQ-QKFECVFEGIAK-AGNSSL
LNEIYTELYITEGGSSEVNQEHEVRHMETASR--------------TPGPAE-TAITCEDMFKGPA------
---------------------------------------------------------HTHGAIRTVLTKGVA
GIGKTVLTQKFSLDWAKGEANQDIQLLFPFTFRALNV-L-KERSFSLVTLVGHFF-S-QTQE---LC-SFED
LQVLFIFDGLDECRPPLDFT-K-TEALTDP-------------TESASVHVLLVNLIRGSLLPSARLWITTR
PAAANQIPAECVS--MVTEVRGF-TDPQK-EQYFRKRFRDE---ADTIISHIKTSRILHIMCHLPIFCWIAA
AVLEHVLKSR-------------------ER-------GELPKTLTQMYIHFLVVQAKVKNI----------
KYEEGSETDPH-----------------------------------------------------------WS
PETRKMVKSLGKLAFEQLQKGNLIFYESDLSECGLDAAAA---SVYSGVFTQVFREETGLYQEK---VYCFI
HLSVQEFLAALHVHQTF-----INTG----------------INLLS------------E------------
------------------------------------------------------------------------
--------------NIQES------------------------------T-------IFNLKRKLK------
--------------------HLHQTAVDQALQSPN-------------------GHLDL------LLRFLLG
LSLSTNQS-------LLQGLLTQ-----TGSS--------------------------SQ------------
-----TNQKTAEYIKKKLSED--------V----------------------------------SAERSINL
LHCLNE--LNDRSLVEQIQ-QYLSS----RHLSEGELSPAQWSALAFILLSSKKV-LEQFDLKKYSA-----
---------SEEALLRLLPVVKASNKA
>dr_22_9257962_OTTDARP00000027175
---------------------------------------------QLKCSLQ-KKYQCVFEGIAQ-QGDSTL
LKNIYTDLYITQGDSEQVNTEHEVRQIEVASR--------------RHEAQE-IQVECRNLFEASE-----Q
-----------------------------------------------------------DKQIRTVLTKGVA
GIGKSVSVQKFVLDWAEGKENQEISFIFPLPFREMNL-K-EKEKLSLMELITQFY-P-ETKGL-NLT-RRNR
FKVLFILDGLDECRLPLNFA-G-NETCRDV-------------SSPASLDVLLTNLIKGNLLPSALIWITSR
PAAASKIPPDCIE--RLTEIRGF-NDEQK-EEYFRKRLTDE-NQAKEIIDHIKQSKSLFIMCHIPVFCWISA
TVLQNILQEKRNNDVKHNQADDASKTLQESN------TEDTPKTPTQMYTHFLRFQIQQSRR----------
KYDGEYTPD--------------------------------------------------------------V
SWDKDAILSLGKLAFDNLQRNNLIFYDTDLEACGIDVYKA---SVYSGMCTQIFKEETGIALGT---MYCFV
HLSIQEFIAAIYAHLIL-----DINK----------------KSVFDQDS----------------------
------------------------------------------------------------------------
-------------NSRNES-----------------------------------------------------
------------------MIDLLKTAVNKALESDN-------------------GHLDL------FLRFLLG
LSLQSNRR-------LLRGLLTQ-----R--------------------------DEINQ------------
-----IKEEIVQYIKQKFEANL------------------------------------------SPERSINL
FYCLNE--LNDQTLVKEIQ-THLSK----GSLSSADLSPAQWSALVFVLLTSEEE-MEEFELQKFMK-----
---------SDECLIRLSAVIQTCKRA
>bp_XP_020786717.1
-----------------------MKQKELA-----ERSGV-Y-RRKLKSNLQ-QKFECVFEGIAK-AGNPTL
LNEIYTELYITEGGSSEVNQEHEVRHMETASR--------------TPGPAE-TAITCEDMFKGPA------
---------------------------------------------------------HTHGAIRTVLTKGVA
GIGKTVLTQKFSLDWAKGEANQDIQLLFPFTFRALNV-L-KERSFSLVTLVGHFF-S-QTQE---LC-SFED
LQVLFIFDGLDECRPPLDFT-K-TEALSDP-------------TESASVHVLLVNLIRGSLLPSARLWITTR
PAAANQIPAECVS--MVTEVRGF-TDPQK-EQYFRKRFRDE---ADTIISHIKTSRILHIMCHLPIFCWIAA
AVLEHLLKSR-------------------ER-------GELPKTLTQMYIHFLVVQAKVKNI----------
KYEEGSETDPH-----------------------------------------------------------WS
PETRKMVKSLGKLAFEQLQKGNLIFYESDLSECGLDAAAA---SVYSGVFTQVFREETGLYQDK---VYCFI
HLSVQEFLAALHVHLTF-----INTG----------------INLLS------------E------------
------------------------------------------------------------------------
--------------KTQKS------------------------------T-------KFSVKRKLK------
--------------------HLHQTAVDQALQSPN-------------------GHLDL------LLRFLLG
LSLSTNQS-------LLQGLLTQ-----TGSS--------------------------SQ------------
-----TNQKTAEYIKKKLSED--------V----------------------------------SAERSINL
LHCLNE--LNDRSLVEQIQ-QYLSS----GRLSEGGLSPAQWSALAFILLSSEED-LEQFDLKKYSA-----
---------SEEVLLRLLPVVKASNKA
>dr_22_9206509_OTTDARP00000012224
---------------------------------------------KLKFNLK-KKHQSVSEGIAK-QGSSKL
LNDVYTDLYMTQCASKQVNTEHEVRQIQAAAR--------------RNETQE-RPIECKDMFEASD-----Q
-----------------------------------------------------------EKQIRTVLTKGVA
GIGKSVSVQKFIIDWSEGNENQDISFIFLLAFREMNV-K-EKDKQSLMSLICQFF-P-EVKGL-NLT-RSDK
FKILFILDGLDECRLPLNFD-G-NETWRDV-------------SSPASLDVLLTNLIKGNLLPSALIWITSR
PAAAIRIPPEFVD--RVTEIQGF-NDAQKKENYFRKRFTDE-NLANEIIAHVKQSKSLFIMCYIPVFCWISA
TVLQNILQEKRNNE--NNQADDASKTLQESN------PEDTPKTLTQMYTHFLRFQILQSRR----------
KYGGKYTPD--------------------------------------------------------------V
SWNTEAMLSLGKLAFHHLEKNKLLFYEKDLEDCGIDVSEA---SVFSGMCTQIFKEKTGIILGT---TFCFV
HLSIQEFIAALYAQLFL-----DNKK----------------KNVFMDESPE--------------------
------------------------------------------------------------------------
------------LENRNES-----------------------------------------------------
------------------MIDLLKTAVDKALESDT-------------------GHLDL------FVRFLLG
MSLKYNRP-------LFQGLLKE-----ENN----------------------------D------------
-----QSTEIVQYIKEKLEDKL------------------------------------------SPERSINL
FYCLNE--LNDQTLVKEIQ-TQLSQ----GSLSSNDLSPAQWSAVAFVLLTSDEE-MEEFELQKFKK-----
---------SDECLFRLLEVVKNSKRA
>dr_22_9314099_OTTDARP00000027171
---------------------------------------------QLKCGLQ-KKYQCVFEGIAQ-QGDSTL
LKNIYTDLYITQGGSEQVNNEHEVRQIEVASR--------------RHKAQE-IQVECRHLFKASE-----Q
-----------------------------------------------------------DKQIRTVLTKGVA
GIGKSVSVQKFVLDWAEGKENQEISFIFPLPFREMNL-Q-EKKKLSLMELITQFF-P-ETKGL-NLT-RRNR
FKVLFILDGLDECRLPLNFA-G-NEMCCDV-------------SSPASLDVLLTNLIKGNLLPSALIWITSR
PAAASKIPPDCIE--RLTEIRGF-NDAQK-EEYFRKRLTDE-NQAKEIIDHVKQSKSLFIMCHIPVFCWISA
TVLQNILQEKRNNDVKHNQADHTSKTLQESN------TEDTPKTLTQLYTHFLRFQIQQSRR----------
KYDGEYTPD--------------------------------------------------------------V
SWDKDAILSLGKLAFDNLQRNNLIFYDTDLEACGIDVYKA---SVYSGMCTQIFKKESGIVLGT---MYCFV
HLSIQEYFAALYAHLIL-----DINK----------------KSVFDQDS----------------------
------------------------------------------------------------------------
-------------KNRNES-----------------------------------------------------
------------------MIDLLKTAVDKTLESDN-------------------GHLDL------FLRFLLG
LSLQSNRR-------LLRGLLTQ-----Q--------------------------EHNDQ------------
-----SKEEIVQYMKQKFEANL------------------------------------------SPERSINL
FYCLNE--LNEQTLVKEIQ-THLSK----GSLSSADLSPAQWSALVFVLLTSEEE-MEEFELQKFKK-----
---------SDECLIRLSAVVKSSRRA
>dr_22_9337788_OTTDARP00000027176
---------------------------------------------QLKCGLQ-KKYQCVFEGIAQ-QGDSTL
LKNIYTDLYITQGGSEQVNTEHEVRQIEVASR--------------RHEAQE-IQVECRHLFEASE-----Q
-----------------------------------------------------------DKQIRTVLTKGVA
GIGKSVSVQKFVLDWAEGKKNREISFIFPLPFREMNL-K-EKETLSLMDLITQFF-P-ETKGL-NLT-RRNR
FKVLFILDGLDECRLPLNFA-G-NETCCDV-------------SSPASLDVLLTNLIKGNLLPSALIWITSR
PAAASKIPPDCIE--RLTEIRGF-NDAQK-EEYFRKRLTDE-NQAKEIIDHVKQSKSLFIMCHIPVFCWISA
TVLQNILQEKRNNGVKNNQADDASKTLQKSN------TEDTPKTLTQMYTHFLRFQIQQSRR----------
KYDGENTPD--------------------------------------------------------------V
SWDKDAILSLGKLAFHQLLNSNLIFYDTDLEACGIDVYKA---SVYSGMCTQIFKEETGIVVGT---MYCFV
HLSVQEFIAALYAHLIL-----DINK----------------KSVFDQDS----------------------
------------------------------------------------------------------------
-------------KNRNES-----------------------------------------------------
------------------MIDLLRTAVDKTLESDN-------------------GHLDL------FLRFLLG
LSLQSNRR-------LLQGLLTQ-----Q--------------------------EHNDQ------------
-----SKEEIVQYIKQKFEVNH------------------------------------------SPERSINL
FYCLNE--LNDQTLVKEIQ-THLSK----GSLSSADLSPAQWSALAFVLLTSEEE-MEEFELQKFKK-----
---------SDECLIRLSAVIKTCKRA
>dr_1_37641983_OTTDARP00000010990
---------------------------------------------QHKTSMK-NKYERLFEGINH-GETQTL
LNSIYTQLYIIEGESEGVNEEHEVLQMEKRGR--------------TKPSQH-TPVYCNDIFKASA-----G
AGH-----------------------------------------E-KIK--------KEKAQIKTVLTKGIA
GIGKTVSVQKFILDWAEGKDHQDVDFMFVLPFRELNL-I-RDHQYSLHRLLLDFH-P-ELEDL-ETK-IYEQ
CRVVFIFDGLDESRITLNFS-D-EEKVCAV-------------TESSSVAVLMRSLLKGDLLPSALIWITSR
PAAAHQIPSRYIK--RLTEIQGF-TEPQK-EEYFRKRISDE-HQASRIISHIRRARSLQIMCHIPVFCWISS
TVLQKLLEE--------------------DV------SAEIPQTLTEMYIHFLLIQINMRKQ----------
KYEERDPEKL-------------------------------------------------------------L
QSNRGVILKLAEVAFRQLMKGNVMFYEEDLIESGIDVTDA---SVYSGICTEIFKEESVIHQRK---VYSFI
HLSFQEFLAAFFVFYCH-----LTKK----------------RKLLKVFLQR--SYD---------------
------------------------------------------------------------------------
---------QYLQSSSEKS-----------------------------------------------------
------------------LYDLLSSAVYKAVRSSN-------------------GHLDL------FLRFLLG
VSLESNQR-------LFQDLLTH-----TEKS--------------------------SE------------
-----NIREITQYIKDEIKRDNP------F----------------------------------SAERSINL
FLCLLE--VKDQTLAREIQ-EFVKS----DKHSEEKLSPAHCSTISYMIEMSEEP-LDELDSNKFNT-----
---------DDEGRRRLTAAVRNCRRA
>NEME_33_2671278-2679341_nod1
MGQIV-------------------EERPSCRSL--LTY-----HRKLR-SVQ-CVLDNLSSELCEEEVEIVQ
PNQVRKILELVQCKGEQASRDVTVLRVENVSR------------YSEKLRREQEETRLEDLYTDTL----ME
NDA-----------------------------------------NESLGFL---DTLHNNPQGEIIYVVGDA
GVGKSILLQKLQNLWSKKELDTDTIFLFKFRCRMFST-FKDSEHISFRDLLFKYNCP-DLP---DSE-VFDY
IVVLFTFDGYDEIQD--DLARS-VPEMVSP-------------EEKAHPLQLLTGLLCGKLLHGSQKVLTAR
TGI--EMQHKVVK----KKVRGF-SPSHL-KTYIHLHFKDQ-DQRDRIEIQLEASPHLCGLCSTPLFCWIVF
KSITHLHTV--------------------------HDSFELPITLTDIFEMFLTRLAPRKNI----------
------RCAAE-----------------------------------------------------------TF
KSGLRPLAGFAKLALQGFERGRFYFSQDELRACGLTEEDNA-----LGFLKAA-SE----YETTDPATFEFL
HLTSYSLLAAFAXVMDE-----APAN--SI------------LKFF--------------------------
------------------------------------------------------------------------
------------TACSRKS-----------------------------------------------------
----------------TCLCDFLETK-----VSPTN------------------DHLQF------TNLFLCG
L-LSKXKT------SLMEHLVSP-----------------------------------TV------------
-----LKKKLKSYLSTSVKLHHG------LPV-------------------HK-----------XEGKVVHV
LRCIYE--XGSRDIAKMTTAEFIKL---X----YCNVYSGDCTALNFVLQRRK---LLGLDMDNNNI-----
---------SDYGVKQLRPSLSKMTIV
>dr_Zebrafish_ENSDARP00000124380_NOD2
I-----------RQLLDLVAAIVMVGATSTLLADRPML-----VRRLRDNID----GALTGCFSIKDCDSVQ
LQQVRRLLDQVKFKGETAQPEPTSPISAEKENT----PSADCLVYQKKLRSSTGRFSLDDIYTDGH----LE
NSS-----------------------------------------GETTT-----LGLEDNEDADTVLVSGEA
GSGKSTLVQRLHLLWAREALLLNTFLLFPFSCRKLNA---EHRELSLKELLFLHCCP-DRQ---D-E-VFQF
ILVLFTFDGLDEFKLGFDEER-----HCCP-------------TKQVPIPVLLFNLLQGTLMKGVMKVVTSR
PHAVGPSLKRYLR----KEVKGF-SPG---DCFVKKHYSDP-AMATRVIESVQGNTALLGLCHIPVFCWIVI
KCYQEL-----------------------------LDGIP--QTITDVYQHFFQRKSS--QP----------
------QSGLA-----------------------------------------------------------WL
AEHLDTVLKLGELALEGLQTSCYVFSGYELQRNRITEQDVG-----IGFLIY--CS----DISK---RYEFL
HITLQCFFAALYVILNN-----NDRS--AI------------SRLF--------------------------
------------------------------------------------------------------------
------------QPRNRQQ-----------------------------------------------------
----------------SC---LGQCMDHEESHEAET------------------ANLQI------TAQFVSG
L-LSQRHN------NLLLECCPA-----------------------------------AR------------
-----NVKQVVKSLSKRMQRHKS------IPR-------------------VE-----------GEKKSMHA
MKCIYE--LQDNSIAQDLDVEHLKL---TY----CNIGPVECTALAYVLKLRK---PVGLQLDNNSV-----
---------GDVGVEQLLPCLPMCHSL
>bp_XP_020785126.1
MKSSRPTKAEG--PRDCSKALP-----------DS--------SGDFKRSLQ-EKCERVREGGET-GC-MTP
LISIYTDLYITEGLSEEVSTQHEERHLEALSK--------------N-TVHE-AAIRCQDVFKQLP----LD
K-----------------------------------------------------------GPVRVVLSSGVA
GVGKTFSVLKFCLDWAKGSENQELDLVLPLSFRELNL-T-RRGRYSLLELMHIFH-P-LLCPV-SAQ-TLAL
SKVLFIFDGLDEFRVPLDFN---CEVISEV-------------TQRSEVSVLLVNLIKGSLLSSALIWITSR
PVAASRIAVSFVD--RFTEVRGFLAD-KK-AEYFSKRFPDE-EQCAIVLSHIRSSRSLHTMCQIPIFCWITT
TVLDHMLRR--------------------AE------KGPLPQTLTDMYAHFLFVQIQR-KK----------
NYGAKSS------------------------------------------------------------GPELS
TADCELLLRLGRLAFEHLHQGHLMFYEEDLKDVGLDLAEG---SVFSGLCTKIFKQESIIFNKS---VYCFV
HLSVQEFLAAVYTHHCF------RKK----------------KDYLQIVKNWD-------------------
------------------------------------------------------------------------
--------------KTG---------------------SS--------------------------------
------------------IDVFLKAALETSLVSSS-------------------GHLDL------FVRFLHG
LTLDSNRR-------LLGALLGP-----TPID--------------------------PQ------------
-----ARQRVVHNLKKMKTKT-------------------------------------------SPDRSINI
FHCLTE--LNDHSVRQQIQ-EFLKS-----DDKSKKVSEIQCSALAHMLQMSEEV-LEELDLRRYNS-----
---------SRAGRLRLVPAVRNCTKA
>dr_U_22322554_OTTDARP00000046142
---------------------------------------------QHKTSMK-NKYERIFEGINH-GETQTL
LNRIYTQLYIIEGESEGVNEEHEVLHMEKRAR--------------TKPSQH-TPVYCNDIFKASA-----G
AGH-----------------------------------------EEKIK--------KEKAQIKTVLTKGIA
GIGKTVSVQKFILDWAEGKDHQDVDFMFVLPFRELNL-I-RDHQYSLHSLLLDFH-P-ELEDL-EPK-IYEQ
CRVVFIFDGLDESRITLNFS-D-EEKVCAV-------------TETSSVAVLMWSLLKGDLLPSALIWITSR
PAAAHLIPSRYIS--RLTEIQGF-TEPQK-EEYFRKRISDE-HQASRIISHIRRARSLQIMCHIPVFCWISS
TVLQKLLEE--------------------DV------SAEIPQTLTEMYIHFLLIQINMRKQ----------
KYEERDPEKL-------------------------------------------------------------L
QSNRGVILKLAEVAFRQLMKGNVMFYEEDLIESGVDVTDA---SVYSGICTEIFKEESVIHQRK---VYSFI
HLSFQEFLAAFFVFYCH-----LTEN----------------RVPLRVIL----------------------
------------------------------------------------------------------------
----GYSYDQHLQSSSEKP-----------------------------------------------------
------------------LYDLLSSAVYKAVRSSN-------------------GHLDL------FLRFLLG
VSLESNQR-------LFQDLLTH-----TEKS--------------------------SE------------
-----SIRRTTQYIKDKIKRDDP------L----------------------------------SAERSINL
FLCLLE--VKDQTLAREIQ-EFVKS----DKHSEEKLSPAHCSTISYMIEMSEEP-LDELDSNKFNT-----
---------SDEGRRRLIAAVRNCRRA
>dr_22_31048461_OTTDARP00000027088
---------------------------------------------QHKTSMK-NKYERLFEGIHH-GETQTL
LNSIYTQLYIIEGESEGVNEEHEVLQMEKRAR--------------TKPSQH-TPVYCNDIFKASA-----G
AGH-----------------------------------------EEKIK--------KEKAQIKTVLTKGIA
GIGKTISVQKFILDWADGKANQDVDFMFVLPFRELNL-I-RDHQYSLHRLLLDFH-P-ELEDL-EPK-IYEQ
CRVVFIFDGLDESRITLNFS-D-EEKVCAV-------------TESSSVAVLMWSLLKGELLPSALIWITSR
PAAAHQIPSRYIK--RLTEIQGF-TEPQK-EEYFRKRISDE-HQASRIISHIRRARSLQIMCHIPVFCWISS
TVLQKLLEE--------------------DV------SAEIPQTLTEMYIHFLLIQINMRKQ----------
KYEERDPEKL-------------------------------------------------------------L
QSNRGVILKLAEVAFRQLMKGNVMFYEEDLIESGIDVTDA---SVYSGICTEIFKEEFVIHQRK---VYSFI
HLSFQEFLAAFFVFYCH-----LTDK----------------REPLRVI-----LEYLYN------------
------------------------------------------------------------------------
---------QYLQSSSVNS-----------------------------------------------------
------------------LYDLLRSAVYKAVWRRN-------------------GHLDL------FLRFLLG
VSLESNQR-------LFQDLLTH-----TEES--------------------------SE------------
-----NIREITQDIKDQIKRDDH------L----------------------------------SAERSINL
FLCLLE--VKDQTLAREIQ-EFVKS----DKHSVKYLSPAHCSTISYMIEMSEEP-LDEFELQKFNT-----
---------SAEGRRRLIAAVRNCRRA
>dr_Zv9_scaffold3491_180086_OTTDARP00000041076
---------------------------------------------QHKTSMK-NKYERLFEGINH-GETQTL
LNSIYTQLYIIEGESEGVNEEHEVLQMEKRGR--------------TKPSQH-TPVYCNDIFKASA-----G
AGH-----------------------------------------EEKIK--------KEKAQIKTVLTKGIA
GIGKTVSVQKFILDWAEGKDHQDVDFMFVLPFRELNL-I-RDHQYSLHRLLLDFH-P-ELEDL-EPK-IYEQ
CRVVFIFDGLDESRITLNFS-D-EEKVCAV-------------TESSSVAVLMRSLLKGDLLPSALIWITSR
PAAAHQIPSRYIK--RLTEIQGF-TEPQK-EEYFRKRISDE-HQASRIISHIRRARSLQIMCHIPVFCWISS
TVLQKLLEE--------------------DV------SAEIPQTLTEMYIHFLLIQINMRKQ----------
KYEERDPEKL-------------------------------------------------------------L
QSNRGVILKLAEVAFRQLMKGNVMFYEEDLIESGIDVTDA---SVYSGICTEIFKEESVIHQRK---VYSFI
HLSFQEFLAAFFVLYCH-----LTEN----------------REPLKLIL--EYSDD---------------
------------------------------------------------------------------------
---------QYLQSSSEKS-----------------------------------------------------
------------------LYDLLSSAVDKAVRSSN-------------------GHLDL------FLRFLLG
VSLESNQR-------LFQDLLPH-----TEES--------------------------SE------------
-----SIREITQYIKYQIKTDKR------L----------------------------------SAERSINL
FLCLLE--VKDQTLAREIQ-DFVKS----DKHSEKKLSPAHCSTISYMIEMSEEP-LDELDFNKFNT-----
---------SAEGRRRLTAAVRNCRRA
>bp_XP_020776043.1
-----------------------MKRDDVAERLTKKS----C-QRKLKCNLK-QRFQSVFEGVAK-AADPTF
LNQIYTELYISEGGAADVNQEHEVRQIETASR--------------KQDRPE-TTITCEDIFKGPA-----Q
RP-------------------------------------------------------QEARPIRTVLTKGVA
GIGKTVLTQKFSLDWAEDRSNQDIQLLFPITFRALNV-L-SNQSFSLEELLQHFF-G-EDSQT--RC-SFQQ
LKMVFILDGLDECRLHLDFS-R-TPELSDP-------------TVPAPVEVLLVNLIRGTLLPSAHLWITTR
PAAANQIPAQCIS--MVTEVRGF-TDSQK-EQYFSKRFRDK---ASAVIAHIQTCHSLYNMCHMPIFCWITA
TVLEHFLRSC-------------------PR-------GELPHTLTQLYVHFLVVQAKVTQV----------
KYEGGSEEDRA-----------------------------------------------------------WT
PERRRVVEGLGRLAFEQLQKGNLVFYESDLEDSDINPTAA---SVYSGVFTQVFREEPGIYQDR---VYCFV
HLSVQEFMAALYVHQTF-----LSSG----------------FNLLC-----------PK------------
------------------------------------------------------------------------
--------------GKTDSLR------------------------------------------KPK------
------------------PKHLHRAAIDQALDSPN-------------------GHLDL------FLRFLLG
LSLPTNHS-------LLHGLLPG-----QSSS--------------------------S-------------
-----HLQNTAEYIKSKIHES--------D----------------------------------CAERSLNL
FHCLNE--LNERSLLEEVH-QSLSS----GALSRRGLSTAQWNALVFILLTSEQQ-LEVFDLKKYSA-----
---------TEQALLRLLPVVQASRKS
>dr_Zv9_scaffold3461_255574_OTTDARP00000027221
---------------------------------------------QHKTSMK-NKYERLFEGINH-GETQTL
LNSIYTQLYIIEGESEGVNEEHEVLQMEKRAR--------------TKPSQH-TPVYCNDIFKASA-----G
AGH-----------------------------------------EEKIK--------KEKAQIKTVLTKGIA
GIGKTVSVQKFILDWAEGKDHQDVDFMFVLPFRELNL-I-RDHQYSLHRLLLDFH-P-ELEDL-EPK-IYEQ
CRVVFIFDGLDESRITLNFS-D-EEKVCAV-------------TESSSVAVLMWSLLKGDLLPSALIWITSR
PAAAHQIPSRYIN--RLTEIQGF-TEPQK-EEYFRKRISGE-HQASRIISHIRRARSLQIMCHIPVFCWISS
TVLQKLLEE--------------------DV------SAEIPQTLTEMYIHFLLIQINMRKQ----------
KYEERDPEKL-------------------------------------------------------------L
QSNRGVILKLAEVAFRQLMKRNVMFYEEDLIESGIDVTDA---SVYSGICTEIFKEESVIHQRK---VYSFI
HLSFQEFLAAFFVFYCH-----LTGN----------------REALRVIYDEEYSYN---------------
------------------------------------------------------------------------
---------QYLQSSSKKS-----------------------------------------------------
------------------LYNLLSSAVDKAVRSSN-------------------GHLDL------FLRFLLG
VSLESNQR-------LFQDLLTH-----TEES--------------------------SE------------
-----NIRRITQYIKNQIKEDDG------L----------------------------------SAERSINL
FLCLLE--VKDQTLARKIQ-EFVKS----DKHSE-YLSPAHCSTISYMIEMSEEP-LDELDSNKFNT-----
---------SDEGRRRLTAAVRNCRRA
>NEME_414_82737-84549_antisense
------------------------------------QTAARC-GRKLKAHLR-RRFSQVSEGVAT-AAGPAP
LQQMYTELYITEGGATEANQEHEVRQI--GAH--------------RLSHAV-RPLSLEDLFKGQSGTIREG
SP-------------------------------------------EVR---------EGSPAVRAVMTMGVA
GVGKTVLTQKVSLDWAEGKAHQDVQLLFPFSFRELNV-L-KDRRFSLLQLLQHFF-R-QTKG---LH-SFDD
LQLLFILDGLDECRLPLDFS-R-TRVLTEP-------------TESASVEELLVNLIRGSLLPSARLWITTR
PAAANQIPAECVS--MVTEVRGF-SDPQK-EQYFRKRFRDE-QQATAVISHIKSVRSLFIMCYIPVFCWILS
NVLENLLRIT-------------------EE-------PELPRTLTNLYIHLLVVLLKQKNV----------
KYDGKLESAPV-----------------------------------------------------------WT
PENLWMVKALAKLAFEQLQKGNLIFYESDLSECGLDA------SLYSGLLTEIFREESGLYRDK---VYCFI
HLSVQEFLAALHVHQTF-----ILTG----------------SNLLLE--------TRPAP-----------
------------------------------------------------------------------------
------------NPGRVRS------------------------------MKLH-------------------
------------------PEALHCSAVDQALQSPH-------------------GQLDL------LLRFLLG
LSLEENQR-------LLKGLVPQ-----AGGS--------------------------S-------------
-----SSSKTIEHIKQRLNQG--------V----------------------------------SPEQSLNL
LHCLNE--LHDHSLVQQIQ-AWTSA----GRVCDRDMSPAQWGALSFILLSSHSD-LPLFDLRSFCP-----
---------SEKALLGLLPVVRASPAA
>bp_XP_020780667.1
MVPSTSKGEEDQKLLLQKELSFITEKRRQALKTLKEKPDI-VSQRNLKRTLI-KQYEWVSEGVDRCKTTGVS
LRDVYTDLYIIEEERDEVCQLSESQLVQRGKN--------------IELRKE-IPINYKDIFKPSP------
---------------------D-----------------------------------RPNDDIKTVLTTGIA
GIGKTFASMKYMLDWAEGASSQNVNMTFPLPFRELNL-R-KDKELSLEELLYDFY-P-CMKTS-EIT-NYEQ
YKILFVLDGLDECRLDLNFD-P-QPILSDI-------------TQKTTLNNLLTNLIVGNLLPKAQLWITSR
PAASQCISADKVA--RATEVRGF-NDEQK-EEYFKKRF-DS-ALAEKILCHVKESRCIYLMCYIPVFCWITS
EVLKSFVQND---------------------------HQGIPKTLTDLFIHFLLLQCTQANA----------
KYNEDTEEGSK-----------------------------------------------------T-----WN
ERNVKNILGLSKMAFEEMEKGNLLFTEDDLNSYGLDMEEA---AVYSGLLAKVKRDECELYPKL---FFSFV
HLSIQEFLAAFYAFHTF-----NDEG----------------XGQEC-------------------------
------------------------------------------------------------------------
-------------V----------------------------------------------------------
----------------------------QPLR--------------------------L------FRPVCIR
L-LQINHE-------LLKDVTKT-----SENT--------------------------EK------------
-----INKETIAYIKTKI-EACS-----------------------------------------DADKSMNL
FHCLNE--LNDNSLVEEIK-KYLHS----EKNDYETFSPAKWSALTFVLLTSDEN-LDVFDLKKYCK-----
---------SEEVLLGMMPVVKVSTKA
>bp_XP_020779398.1
MNPENSGPC---TQDPHAQLDFILPQ-----------------SERLRRHLQ-QRFSRVFEGVTQ-AGSPAP
LNQIYTELYITEGGTAGVNQEHEVISIENFSM--------------KP--AE-TTITCEDMFKGPP------
---------------------------------------------------------DSQGPIRTVLTKGVA
GIGKTVLTQKLSLDWAEGRAHQDLQLLFPFTFRELNV-L-RDSQFSLVELLHHFF-S-PSKD---LC-SFED
LQVLFIFDGLDECRLPLDFG-Q-TRVLTDP-------------TESTSVHVLLVNLIRGSLLPSARLWITTR
PAAANQIPAECVS--MVTEVRGF-TDPQK-EQYFRKRFRDE-HKSTDVISHIKTSRSLHIMCHLPIFCWILS
TVLENIMREM-------------------PEV--------LPKTLTNLYIHFLKVQIKQKNV----------
KYKREPEAGLA-----------------------------------------------------------WT
PETREMVKSLGKLAFEQLQKGNLIFYESDLSECGLDAAAA---SVYSGVFTQIFREEPGLYQDK---VYCFI
HLSVQEFLAALHVHQTF-----FSSG----------------VNLLS-----------SP------------
------------------------------------------------------------------------
--------------HSSESPD---------------------------------------------------
------------------PEAFYRSAVDQTLQSPN-------------------GHLDL------FLRFLLG
LSLPTNQR-------LLQGLLTH-----TGSD--------------------------R-------------
-----DNQETVEYIKEKLNGG--------V----------------------------------SAERSMNL
FHCLYE--LHDRSLVEEVQ-SFMRR----GWLCEIPLTHADWSAVAFLLLSSDSD-LDEFDLRKYGC-----
---------SERALRQLLLVIKTSTTS
>dr_22_29609726_OTTDARP00000027189
---------------------------------------------QHKTSMK-NKYERLFEGIDH-GETQTL
LNSIYTQLYIIEGESEGVNEEHEVLQMEKRAR--------------TKPSQH-TPVYCNDIFKASA-----G
AGH-----------------------------------------EEKIK--------KEKAQIKTVLTKGIA
GIGKTVSVQKFIVDWAEGKDHQDVDFMFVLPFRELNL-I-RDHQYSLHRLLLDFH-P-ELEDL-EPK-IYEQ
CRVVFIFDGLDESRITLNFS-D-EEKVCAV-------------TESSSVAVLMRSLLKGDLLPSALIWITSR
PAAAHQIPSRYIK--RLTEIQGF-TEPQK-EEYFRKRISDE-HQASRIISHIRRARSLQIMCHIPVFCWISS
TVLQKLLEE--------------------DV------SAEIPQTLTEMYIHFLLIQINMRKQ----------
KYEERDPEKL-------------------------------------------------------------L
QANRGVILKLAEVAFRQLTKGNVMFYEEDLIESGIDVTDA---SVYSGICTEIFKEESVIHQRK---VYSFI
HLSFQEFLAAFFVLYCH-----LTEN----------------RKPLRVIYDEEYSYD---------------
------------------------------------------------------------------------
---------QYLQSSSEKS-----------------------------------------------------
------------------LYVLLSSAVDKAVRSSN-------------------GHLDL------FLRFLLG
VSLESNQR-------LFQDLLTH-----TEKS--------------------------SE------------
-----NIREITQYIKDQIKTDED------F----------------------------------SAERSINL
FLCLLE--VKDQTLAREIQ-EFVKS----DKHSEEELSPAHCSTISYMIEMSEEP-LDELDSNKFNT-----
---------SDEGRRRLTAAVRNCRRA
>dr_4_32235265_OTTDARP00000044829
---------------------------------------------QHKTSMK-NKYERLFEGINH-GETQTL
LNRIYTQLYIIEGESEGVNEEHEVLQMEKRAR--------------TKPSQH-TPVYCNDMFKASA-----G
AGH-----------------------------------------EEKIK--------QEKAKIKTVLTKGIA
GIGKTISVQKFILDWAEGKDNQDVDFMFVLPFRELNL-I-RDHQYSLHRLLLDFH-P-ELEDL-EPK-IYEQ
CRVVFIFDGLDESRITLNFS-D-EEKVCAV-------------TESSSVAVLMRSLLKGDLLPSALIWITSR
PAAAHQIPSRYIK--RLTEIQGF-TEPQK-EEYFRKRISDK-HQASRIISHIRRARSLQIMCHIPVFCWISS
TVLQKLLEE--------------------DV------SAEIPQTLTEMYIHFLLIQINMRKQ----------
KYEERDPEKL-------------------------------------------------------------L
QSNRGEILKLAEVAFRQLMKGNVMFYEEDLIESGIDVTDA---SVYSGICTEIFKEESVIYQRK---VYSFI
HLSFQEFLAAFFVFYCH-----LTKK----------------RKPLRGIYDREYLYN---------------
------------------------------------------------------------------------
---------QYLQSSSENS-----------------------------------------------------
------------------LCDLLSTAVDKAVRSSN-------------------GHLDL------FLRFLLG
VSLESNQR-------LFQDLLTH-----TGES--------------------------SE------------
-----SIRRITQYIKDKIKTDKH------L----------------------------------SAERSINL
FLCLLE--VKDQTLAREIQ-EFVKS----DKHSEEELSPAHCSTISYMIEMSEEP-LDELDFNKFNT-----
---------SAEGRRRLTAAVRNCRRA
>dr_1_37578929_OTTDARP00000027143
---------------------------------------------QHKTSMK-NKYERLFEGINH-GETQTL
LNSIYTQLYIIEGESEGVNEEHEVLQMEKRAR--------------TKPSQH-TPVYCNDIFKASA-----G
AGH-----------------------------------------EEKIE--------KEKAQIKTVLTKGIA
GIGKTVSVQKFILDWAEGKDHQDVDFMFVLPFRELNL-I-RDHQYSLHRLLLDFH-P-ELEDL-EPK-IYEQ
CRVVFIFDGLDESRITLNFS-D-EEKVCAV-------------TESSSVAVLMRSLLKGDLLPSALIWITSR
PAAAHQIPSRYIK--RLTEIQGF-TEPQK-EEYFRKRISDE-HQASRIISHIRRARSLQIMCHIPVFCWISS
TVLQKLLEE--------------------DV------SAEIPQTLTEMYIHFLLIQINMRKQ----------
KYEERDPEKL-------------------------------------------------------------L
QSNRGVILKLAEVAFRQLMKGNVMFYEEDLIESGVDVTDA---SVYSGICTEIFKEESVIHQRK---VYSFI
HLSFQEFLAAFFVFYCH-----LTKN----------------REPLRGIYDEEISYD---------------
------------------------------------------------------------------------
---------QYLQSSSEKS-----------------------------------------------------
------------------LYVLLSSAVDKAVRSSN-------------------GHLDL------FLRFLLG
VSLESNQR-------LFQDLLTH-----TEES--------------------------SE------------
-----NIRRITQHIKYQIKRDDR------L----------------------------------SAERSINL
FLCLLE--VKDQTLAREIQ-EFVKS----DKHSEEYLFPAHCSTISYMIEMSEEL-LDELDSNKFNT-----
---------DEEGRRRLTAAVRNCRRA
>dr_4_38346155_OTTDARP00000025284
---------------------------------------------QHKTTMK-NKYERLFEGINH-GETQTF
LNRIYTQLYIIEGESEGVNEEHEVLQMEKRAR--------------TKPSQH-TPVYCNDIFKASA-----G
AGH-----------------------------------------EVKIK--------KEKAQIKTVLTKGIA
GIGKTVSVQKFILDWAEGKANQDVDFMFVLPFRELNL-I-RDHQYSLHRLLLDFH-P-ELEDL-EPK-IYEQ
CRVVFIFDGLDESRITLNFS-D-EEKVCAV-------------TESSSVAVLMWSLLKGDLLPSALIWITSR
PAAAHQIPSRYIK--RLTEIQGF-TEPQK-EEYLSKRISDE-HQASRIISHIRRARSLQIMCHIPVFCWISS
TVLQKLLEE--------------------DV------SAEIPQTLTEIYIHFLLIQINMRKQ----------
KYEERDPEKL-------------------------------------------------------------L
QSNRGVILKLAEVAFRQLMKGNVMFYEEDLIESGIDVTDA---SVYSGICTEIFKEESVIQQRK---VYSFI
HLSFQEFLAAFFVFYCH-----LTKK----------------RELLELILG--YSYD---------------
------------------------------------------------------------------------
---------QYLKSSSEKS-----------------------------------------------------
------------------LYDLLSSAVDEAVRSSN-------------------GHLDL------FLRFLLG
VSLESNQR-------LFQDLLTH-----TEES--------------------------SE------------
-----NIRRITQYIKDQIKRDDY------FKR--------------------------------AAERFINL
FLCLLE--VKDQTLAREIQ-EFVKL----DKHSEEELSPAHCSTISYMIEMSEEP-LDEFELQKFNT-----
---------SAEGRLRLIAAVRNCRRA
>dr_22_29129080_OTTDARP00000027186
---------------------------------------------QHKTSMK-NKYERLFEGINH-GETQTL
LNRIYTQLYIIEGESEGVNEEHEVLQLEKRAR--------------TKPSQH-TLVYCNDIFKASA-----G
AGH-----------------------------------------EEKIK--------KEKAQIKTVLTKGIA
GIGKTVSVQKFILDWAEGKDNQDVDFMFVLPFRELNL-I-RDHQYSLHSLLLDFH-P-ELENL-QPK-IYEQ
CRVVFIFDGLDESRITLNFS-D-EEKVCAV-------------TESSSVAVLMWSLLKGDLLPSALIWITSR
PAAAHQIPSRYIK--RLTEIQGF-TEPQK-EEYFSKRISDE-HQASRIISHIRRARSLQIMCHIPVFCWISS
TVLQKLLEE--------------------DV------SAEIPQTLTEMYIHFLLIQINMRKQ----------
KYEERDPEKL-------------------------------------------------------------L
QSNRGVILKLAEVAFRQLMKGNVMFYEEDLIESCIDVTDA---SVYSGICTEIFKEESVIHQRK---VYSFI
HLSFQEFLAAFFVLYCH-----LTEN----------------REPLRVIYDEEYSYN---------------
------------------------------------------------------------------------
---------QHLQSSSEKS-----------------------------------------------------
------------------LYDLLSSAVVKAVWSSN-------------------GHLDL------FLRFLLG
VSLESNQR-------LFQDLLTH-----TEES--------------------------SE------------
-----NIRRITQYIKDEIKRDDG------L----------------------------------SAERSINL
FLCLLE--VKDQTLAREIQ-QFVKS----DKHSEEKLSPAHCSTISYMIEMSEEP-LDELDSNKFNT-----
---------SDEGRRRLIAAVRNCRRA
>dr_12_3113481_OTTDARP00000043895
---------------------------------------------QHKTSMK-NKYERLFEGINH-GETQTL
LNRIYTQLYIIEGESEGVNEEHEVLQMEKRAR--------------TKPSQH-TPVYCNDIFKASA-----G
AGH-----------------------------------------EEKIK--------KEKAQIKTVLTKGIA
GIGKTVSVQKFILDWAEGKDHQDVDFMFVLPFRELNL-I-RDHQYSLHRLLLDFH-P-ELEDL-EPK-IYEQ
CRVVFIFDGLDESRITLNFS-D-EEKVCAV-------------TESSSVAVLMWSLLKGDLLPSALIWITSR
PAAAHQIPSRYIK--RLTEIQGF-TEPQK-EEYFRKRISDE-HQASRIISHIRRARSLQIMCHIPVFCWISS
TVLQKLLEE--------------------DV------SAEIPQTLTEMYIHFLLIQINMRKQ----------
KYEERDPEKL-------------------------------------------------------------L
QSNREVILKLAEVAFRQLMKGNVMFYEEDLIESGIDVTDA---SVYSGICTEIFKEESVIHQRK---VYSFI
HLSFQEFLAAFFVFYCH-----LTEK----------------REPLRVIYDSEYSYN---------------
------------------------------------------------------------------------
---------QYLQSSSEKS-----------------------------------------------------
------------------LYVLLRSAVDKAVESSN-------------------GHLDL------FLRFLLG
VSLESNQR-------LFQDLLTH-----TEES--------------------------SE------------
-----NIREISQYIKDEIKEDEH------L----------------------------------SAERSINL
FLCLLE--VKDQTLAREIQ-EFVKS----DKHSEKRLSPAHCSTISYMIEMSEEP-LDELDSNKFNT-----
---------SDEGRRRLTAAVRNCRRA
>dr_13_48642083_OTTDARP00000027115
---------------------------------------------QHKTSMK-NKYERLFEGINH-GETQTL
LNRIYTQLYIIEGESEGVNEEHEVLQMEKRAR--------------TKPSQH-TPVYCNDIFKASA-----G
AGH-----------------------------------------EEKIK--------KEKAQIKTVLTKGIA
GIGKTVSVQKFIVDWAEEKDHQDVDFMFVLPFRELNL-I-RDHQYSLHRLLLDFH-P-ELEDL-ETK-IYEQ
CRVVFIFDGLDESRITLNFS-D-EEKVCAV-------------TESSSVAVLMRSLLKGDLLPSALIWITSR
PAAAHQIPSRYIK--RLTEIQGF-TEPQK-EEYFRKRISDE-HQASRIISHIRRARSLQIMCHIPVFCWISS
TVLQKLLEE--------------------DV------SAEIPQTLTEMYIHFLLIQINMRKQ----------
KYEERDPEKL-------------------------------------------------------------L
QSNRGVILKLAEVAFRQLMKRNVMFYEEDLIESGVDVTDA---SVYSGICTEIFKEESVIHQRK---VYSFI
HLSFQEFLAAFFVFYCH-----LTEN----------------REPLRVIYEREYSYN---------------
------------------------------------------------------------------------
---------QYLQSSSEES-----------------------------------------------------
------------------LYVLLSSAVVKAVWSSN-------------------GHLDL------FLRFLLG
VSLESNQR-------LFQDLLTH-----TEES--------------------------SE------------
-----NIRRITQFIKDQIKEDDH------L----------------------------------SAERSINL
FLCLLE--VKDQTLAREIQ-EFVKS----DKHSEEKLSPAHCSTISYMIEMSEEP-LDELDSNKFNT-----
---------SDEGRRRLTAAVRNCRRA
>dr_4_61627361_OTTDARP00000027210
---------------------------------------------QHKTSMK-NKYERLFEGINH-GETQTL
LNSIYTQLYIIEGESEGVNEEHEVLHMEKRGR--------------TKPSQH-TPVYCNDIFKASA-----G
AGH-----------------------------------------EEKIK--------KEKAQIKTVLTKGIA
GIGKTVSVQKFILDWAEGKDHQDVDFMFVLPFRELNL-I-RDHQYSLHRLLLDFH-P-ELEDL-ELK-IYEQ
CRVVFIFDGLDESRITLNFS-D-EEKVCAV-------------TESSSVAVLMRSLLKGDLLPSALIWITSR
PAAAHQIPSRYIK--RLTEIQGF-TEPQK-EEYFRKRISDE-HQASRIISHIRRARSLQIMCHIPVFCWISS
TVLQKLLEE--------------------DV------SAEIPQTLTEMYIHFLLIQINMRKQ----------
KYEERDPEKL-------------------------------------------------------------L
QSNRGVILKLAEVAFRQLMKGNVMFYEEDLIESCIDVTDA---SVYSGICTEIFKEESVIHQRK---VYSFI
HLSFQEFLAAFFVFYCH-----LTKN----------------REPLRVIYDEEYSDD---------------
------------------------------------------------------------------------
---------QYLQSSYEES-----------------------------------------------------
------------------LYDLLSSAVYKAVRSSN-------------------GHLDL------FLRFLLG
VPLESNQR-------LFQDLLTH-----TEES--------------------------SE------------
-----NIRRITQYIKDEIKRDN-------P---------------------------------LSAERSINL
FLCLLE--VKDQTLAREIQ-EFVKS----DKYSEEDLSPAHCSTISYMIEMSEEP-LDELDSNKFNT-----
---------SDEGRRRLTAAVRNCRRA
>dr_4_61800949_OTTDARP00000036017
---------------------------------------------QHKTSMK-NKYERLFEGINH-GETQTL
LNSIYTQLYIIEGESEGVNEEHEVLQMEKRGR--------------TKPSQH-TPVYCNDIFKASA-----G
AGH-----------------------------------------EEKIK--------KEKAQIKTVLTKGIA
GIGKTVSVQKFILDWAEGKDHQDVDFMFVLPFRELNL-I-RDHQYSLHRLLLDFH-P-ELEDL-EPK-IYEQ
CRVVFIFDGLDESRITLNFS-D-EEKVCAV-------------TESSSVAVLMRSLLKGDLLPSALIWITSR
PAAAHQIPSRYIK--RLTEIQGF-TEPQK-EEYFRKRISDE-HQAGRIISHIRRARSLQIMCHIPVFCWISS
TVLQMLLEE--------------------DV------SAEIPQTLTEMYIHFLLIQINMRKQ----------
KYEERDPEKL-------------------------------------------------------------L
QANRGVILKLAEVAFRQLMKGNVMFYEEDLIESGIDVTDA---SVYSGICTEIFKEESVIHQRK---VYSFI
HLSFQEFLAAFFVFYCH-----LTEN----------------REPLRGIYDEEYSYN---------------
------------------------------------------------------------------------
---------GYIQSSSEKS-----------------------------------------------------
------------------LYDLLSSAVDKAVRSSN-------------------GHLDL------FLRFLLG
VSLESNQR-------LFQDLLTH-----TEES--------------------------SE------------
-----NIRRITQYIKDKIKEDEH------L----------------------------------SAERSINL
FLCLLE--VKDQTLAREIQ-EFVKS----DKHSEEELSPAHCSTISYMIEMSEEP-LDELDSNKFNT-----
---------SAEGRRRLTAAVRNCGRA
>dr_22_30827707_OTTDARP00000041439
---------------------------------------------LHKTSMK-NKYERLFEGINN-GETQTL
LNKIYTQLYIIEGESEGVNEEHEVLQMEKRAR--------------TKPSQH-TPVYCNDIFKASA-----G
AGH-----------------------------------------EEKIK--------KEKAQIKTVLTKGIA
GIGKTVSVQKFILDWAEGKDHQDVDFMFVLPFRELNL-I-RDHQYSLHRLLLDFH-P-ELEDL-EPK-IYEQ
CRVVFIFDGLDESRITLNFS-D-EEKVCAV-------------TESSSVAVLMWSLLKGDLLPSALIWITSR
PAAAHQIPSRYIK--RLTEIQGF-TDPQK-EEYFRKRISDE-HQASRIISHIRRARSLQIMCHIPIFCWISS
TVLQKLLEE--------------------DV------RAEIPQTLTEMYIHFLLIQINMRKQ----------
KYEERNSEKL-------------------------------------------------------------L
QSNRGVILKLADVAFRQLMKGNVMFYEEDLIESGVDVTDA---SVYSGICTEIFKEESVIHQRK---VYSFI
HLSFQEFLAAFFMLHCH-----LTKN----------------TEPLRLIIDSEYSYN---------------
------------------------------------------------------------------------
---------QYLQSSYEKS-----------------------------------------------------
------------------LYDLLSSAVVKAVWSSN-------------------GHLDL------FLRFLLG
VSLESNQR-------LFHDLLTH-----TEKS--------------------------SE------------
-----NIREITQYIKDMIKRDNR------L----------------------------------SAERSINL
FLCLLE--VKDQTLAREIQ-EFVKS----DKHSEEELSPAHCSTISYMIEMSEEP-LDELDFNKFNT-----
---------SDEGRWRLTAAVRNCRRA
>dr_4_53291447_OTTDARP00000027085
---------------------------------------------QHKTSMK-NKYERLFEGINH-GETQTL
LNRIYTQLYIIEGESEGVNEEHEVLQMEKRAR--------------TKPSQH-TPVYCNDIFKASA-----G
AGH-----------------------------------------EEKIK--------KEKAQIKTVLTKGIA
GIGKTVSVQKFILDWAEGKDHQDVDFMFVLSFRELNL-I-RDHQYSLHRLLLDFH-P-ELEDL-EPK-IYEQ
CRVVFIFDGLDESRITLNFS-D-EEKVCAV-------------TESSSVAVLMRSLLKGDLLPSALIWITSR
PPAAHQIPSRYIK--RLTEIQGF-TEPQK-EEYFRKRISDE-HQASRIISHIRRARSLQIMCHIPVFCWISS
TVLQKLLEE--------------------DV------SAEIPQTLTEMYIHFLLIQINTRKQ----------
KYEERDPEKL-------------------------------------------------------------L
QSNRGVILKLAEVAFRQLMEGNVMFYEEDLIESGIDVTDA---SVYSGICTEIFKEESVIHQRK---VYSFI
HLSFQEFLAAFFVLYCH-----LTEN----------------REPLRVIYEREYSYD---------------
------------------------------------------------------------------------
---------QYLQSSSEKS-----------------------------------------------------
------------------LYDLLSSAVDKAVRSSN-------------------GRLDL------FLRFLLG
ISLESNQR-------LFQNLLTH-----TEKS--------------------------SE------------
-----SIRRITQDIKDGIKTDDD------L----------------------------------SAERSINL
FLCLLE--VKDQTLAREIQ-EFVKS----DKHSVKYLSPAHCSTISYMIEMSEEL-LYELDFNKFNT-----
---------SDEGRRRLTAAVRNCRRA
>dr_4_61731185_OTTDARP00000027206
---------------------------------------------QHKTSMK-NKYERLFEGINH-GETQTL
LNSIYTQLYIIEGESEGVNEEHEVLQMEKRAR--------------TEPSQH-TPVYCNDIFKASA-----G
AGH-----------------------------------------EEKIK--------KEKAQIKTVLTKGIA
GIGKTVSVQKFILDWAEGKDHQDVDFMFVLPFRELNL-I-RDHQYSLHRLLLDFH-P-ELEDL-EPK-IYEQ
CRVVFIFDGLDESRITLNFS-D-EEKVCAV-------------TESSSVAVLMRSLLKGDLLPSALIWITSR
PAAAHQIPSRYIK--RLTEIQGF-TEPQK-EEYFRKRISDE-HQAGRIISHIRRARSLQIMCHIPVFCWISS
TVLQKLLEE--------------------DV------SAEIPQTLTEMYIHFLLIQINMRKQ----------
KYEERDPEKL-------------------------------------------------------------L
QSNRGVILKLAEVAFRQLMKGNVMFYEEDLIESGIDVTDA---SVYSGICTEIFKEESVIHQRK---VYSFI
HLSFQEFLAAFFVFYCH-----LTKN----------------REPLRGIYDEENSHN---------------
------------------------------------------------------------------------
---------QYLQSSSEKS-----------------------------------------------------
------------------LYDLLSSAVDKAVRSSN-------------------GHLDL------FLRFLLG
VSLESNQR-------LFQDLLTH-----IEES--------------------------SE------------
-----NIRRVTQYIKDEIKRDNP------L----------------------------------SAERSINL
FLCLLE--VKDQTLAREIQ-EFVKS----DKHSEEKLSPAHCSTISYMIEMSEEP-LDELDSNKFNT-----
---------SDEGRRRLTAAVRNCRRA
>dr_4_49722546_OTTDARP00000017176
---------------------------------------------QHKTIIK-NKYERLFEGINH-GETQTL
LNRIYTQLYIIEGESEGVNEEHEVLQMEKRAR--------------TKPSQH-TPVYCNDIFKASA-----G
AGH-----------------------------------------EEKTK--------KEKAQIKTVLTKGIA
GIGKTVSVQKFILDWAEGKANQDVDFMFVLPFRELNL-I-RDHQYSLHRLLLDFH-P-ELEDL-EPK-IYEQ
CRVVFIFDGLDESRITLNFS-D-EEKVCAV-------------TESSSVAVLMRSLLKGDLLPSALIWITSR
PAAAHQIPSRYIK--RLTEIQGF-TEPQK-EEYFRKRISDE-HQASRIISHIRRARSLQIMCHIPVFCWISS
TVLQKLLEE--------------------DV------SAEIPQTLTEMYIHFLLIQINTRKQ----------
KYEERDPEKL-------------------------------------------------------------L
QSNRGVILKLAEVAFRQLMEGNVMFYEEDLIESGIDVTDA---SVYSGICTEIFKEESVIHQRK---VYSFI
HLSFQEFLAAFFVLYCH-----LTEN----------------REPLRGIYDSKYSYD---------------
------------------------------------------------------------------------
---------QYLQSSSEKS-----------------------------------------------------
------------------LYDLLSSAVDKAVRSSN-------------------GHLDL------FLRFLLG
ISLESNQR-------LFQNLLTH-----TEKS--------------------------SE------------
-----SIRRITQDIKDGIKTDDD------L----------------------------------SAERSINL
FLCLLE--VKDQTLAREIQ-EFVKS----DKHSVKYLSPAHCSTISYMIEMSEEL-LYELDFNKFNT-----
---------SAEGRRRLIAAVRNCRRA
>dr_4_51499061_OTTDARP00000024613
---------------------------------------------QHKTSMK-NKYERLFEGINH-GETQTL
LNSIYTQLYIIEGESEGVNEEHEVLQMEKRAR--------------TKPSQH-TPVYCNDIFKASA-----G
AGH-----------------------------------------EEKIK--------KEKAQIKTVLTKGIA
GIGKTVSVQKFIVDWAEGKDHQDVDFMFVLPFRELNL-I-RDHQYSLHRLLLDFH-P-ELEDL-EPK-IYEQ
CRVVFIFDGLDESRITLNFS-D-EEKVCAV-------------TESSSVAVLMRSLLKGDLLPSALIWITSR
PAAAHQIPSRHIK--RLTEIQGF-TEPQK-EEYFRKRISDE-HQASRIISHIRRARSLQIMCHIPVFCWISS
TVLQKLLEE--------------------DV------SAEIPQTLTEMYIHFLLIQINMRKQ----------
KYEERDPEKL-------------------------------------------------------------L
QSNRGVILKLAEVAFRQLMEGNVMFYEEDLIESGIDVTDA---SVYSGICTEIFKEESVIHQRK---VYSFI
HLSFQEFLAAFFVFYCH-----LTEN----------------REQLRVIYDEENSYD---------------
------------------------------------------------------------------------
---------QYLQSSSEKS-----------------------------------------------------
------------------LYVLLSSAVVKAVRSSN-------------------GHLDL------FLRFLLG
VSLESNQR-------LFQDLLTH-----TEEN--------------------------SE------------
-----SIRRITQHIKDIIKRDNP------L----------------------------------SAERSINL
FLCLLE--VKDQTLAREIQ-EFVKS----DKHSEEELSPAHCSAISYMIEMSEEP-LDELDSNKFNT-----
---------DDEGRRRLTAAVRNCRRA
>dr_4_51664266_OTTDARP00000024887
---------------------------------------------QHKTSMK-NKYERLFEGINH-GETQTL
LNSIYTQLYIIEGESEGVNEEHEVLQMEKRAR--------------TKPSQH-TPVYCNDIFKASA-----G
AGH-----------------------------------------EEKIK--------KEKAQIKTVLTKGIA
GIGKTVSVQKFILDWAEGKDHQDVDFMFVLPFRELNL-I-RDHQYSLHRLLLDFH-P-ELEDL-EPK-IYEQ
CRVVFIFDGLDESRITLNFS-D-EEKVCAV-------------TESSSVAVLMRSLLKGDLLPSALIWITSR
PAAAHQIPSRYIK--RLTEIQGF-TEPQK-EEYFRKRISDE-HQASRIISHIRRARSLQIMCHIPVFCWISS
TVLQKLLEE--------------------DV------SAEIPQTLTEMYIHFLLIQINMRKQ----------
KYEERDPEKL-------------------------------------------------------------L
QSNRGVILKLAEVAFRQLMEGNVMFYEEDLIESGIDVTDA---SVYSGICTEIFKEESVIHQRK---VYSFI
HLSFQEFLAAFFVFYCH-----LTEN----------------KEPLRVIYDEENSYN---------------
------------------------------------------------------------------------
---------QYLQSSSEKS-----------------------------------------------------
------------------LYDLLSSAVVKAVRSSN-------------------GHLDL------FLRFLLG
VSLESNQR-------LFQDLLTH-----TEES--------------------------SE------------
-----NIREITQYIKDKIKSDNP------L----------------------------------SAERSINL
FLCLLE--VKDQTLAREIQ-EFVKS----DKHSEEYLFPAHCSTISYMIEMSEEP-LDELDSNKFNT-----
---------DEEGRRRLTAAVRNCRRA
>dr_4_29452804_OTTDARP00000008799
---------------------------------------------QHKTTMK-NKHERLFEGINH-GETQTL
LNRIYTQLYIIEGESEGVNEEHEVIQMEKRAR--------------TKPSQH-TPVYCNDIFKASA-----G
AGH-----------------------------------------EVKIK--------KEKAQIKTVLTKGIA
GIGKTVSVQKFILDWAEGKANQDVDFMFVLPFRELNL-I-RDHQYSLHRLLLDFH-P-ELEDL-EPK-IYEQ
CRVVFIFDGLDESRITLNFS-D-EEKVCAV-------------TESSSVAVLMWSLLKGDLLPSALIWITSR
PAAAHQIPSRYIK--RLTEIQGF-TEPQK-EEYFRKRISDE-HQASRIISHIRRARSLQIMCHIPVFCWISS
TVLQKLLEE--------------------DV------SAEIPQTLTEMYIHFLLIQINMRKQ----------
KYEERDPEKL-------------------------------------------------------------L
QSNRGVILKLAEVAFRQLMKGNVMFYEEDLIESGIDVTDA---LVYSGICTEIFKEESVIQQRK---VYSFI
HLSFQEFLAAFFVFYCH-----LTKK----------------RELLELILG--YSYD---------------
------------------------------------------------------------------------
---------QYLQSSSEKS-----------------------------------------------------
------------------LYDLLSSAVDEAVRSSN-------------------GHLDL------FLRFLLG
VSLESNQR-------LFQDLLTH-----TEES--------------------------SE------------
-----SIRRITQYIKDQIKSDDY------FKR--------------------------------AAERFINL
FLCLLE--VKDQTLAREIQ-EFVKS----DKHSEEELSPAHCSTISYMIEMSEEP-LDEFELQKFNT-----
---------SAEGRLRLTTAVRNCRRA
>dr_4_55706444_OTTDARP00000026452
---------------------------------------------QHKTGMK-NKYERLFEGINH-GETQTL
LNRIYTQLYIIEGESEGLNEEHEVLQMEKRGR--------------TKPSQH-TPVYCNDIFKVSA-----G
AGH-----------------------------------------EEKIK--------KEKAQIKTVLTKGIA
GIGKTVSVQKFILDWAEGKANQDVDFMFVLPFRELNL-I-RDHQYSLHRLLLDFH-P-ELEDL-EPK-IYKQ
CRVVFIFDGLDESKITLNFS-D-EEKVCAV-------------TESSSVAVLMWSLLKGDLLPSALIWITSR
PAAAHQIPSRYIK--RLTEIQGF-TEPQK-EEYFRKRISEE-HQASRIISHIRRARSLQIMCHIPVFCWISS
TVLQKLLEE--------------------DV------SAEIPQTLTEMYIHFLLIQINMRKQ----------
KYEERDPEKL-------------------------------------------------------------L
QSKREVIVKLAEVAFRQLMKGNVMFYEEDLIESGIDVTDA---SVYSGICTEIFKEESVIHQRK---VYSFI
HLSFQEFLAAFFVFYCH-----LTNN----------------REPLRVIYDGVYLCN---------------
------------------------------------------------------------------------
---------QHQQSSSEKS-----------------------------------------------------
------------------LCDLLGSVVFKAVSSSN-------------------GHLDL------FLRFLLG
VSIESNQR-------LFQDLLTH-----TEES--------------------------SE------------
-----NIRGITLYIIDQIKTDDH------L----------------------------------SAERSINL
FLCLLE--VKDQTLAREIQ-EFVKS----DKHSGEELSPAHCSTISYMIEMSEEP-LDELDFNKFNT-----
---------SDEGRRRVTPAVRNCRRA
>dr_4_50450258_OTTDARP00000027071
---------------------------------------------QHKTSMK-NKYERLFEGINH-GETQTL
LNRIYTQLYIIEGESEGVNEEHEVLQMEKRAR--------------TKPSQH-TPVYCNDIFKASA-----G
AGH-----------------------------------------EEKIK--------KEKAQIKTVLTKGIA
GIGKTVSAQKFILDWAEEKDHQDVDFMFVLPFRELNL-I-RDHQYSLHRLLLDFH-P-ELEDL-EPK-IYEQ
CRVVFIFDGLDESRITLNFS-D-EEKVCAL-------------TESSSVAVLMWSLLKGDLLPSALIWITSR
PAAAHQIPSRYIK--RLTEIQGF-TEPQK-EEYFRKRISDE-HQASRIISHIRRARSLQIMCHIPVFCWISS
TVLQKLLEE--------------------DV------SAEIPQTLTEMYIHFLLIQIHMRKQ----------
KYEERDPEKL-------------------------------------------------------------L
QSNRGVILKLAEVAFSQLMKGNVMFHEEDLTESGIDVTDA---SVYSGICTEIFKEESVIHQRK---VYSFI
HLSFQEFLAAFFVLYCH-----LTEN----------------REPLRVIYDSEYSYN---------------
------------------------------------------------------------------------
---------QYLQSSSEKS-----------------------------------------------------
------------------LYDLLSSAVVKAVWSSN-------------------GHLDL------FLRFLLG
VSLESNQR-------LFQDLLTH-----TEES--------------------------TE------------
-----SIRRITQHIKDKIKRDKR------L----------------------------------SAERSINL
FLCLLE--VKDQTLAREIQ-EFVKS----DKHSEEELSPAHCSTISYMIEMSEEP-LDELDFNKLNT-----
---------SAEGRRRLTAAVRNCRRA
>dr_Zv9_NA765_13761_ENSDARP00000109621
---------------------------------------------QHKTSMK-NKYERLFEGINH-GETQTL
LNSIYTQLYIIEGESEGVNEEHEVLQMEKRAR--------------TEPSQH-TPVYCNDIFKASA-----G
AGH-----------------------------------------EEKIE--------KEKAQIKTVLTKGIA
GIGKTVSVQKFIVDWAEGKDHQDVDFMFVLPFRELNL-I-RDHQYSLHRLLLDFH-P-KLEDL-EPK-IYEQ
CRVVFIFDGLDESRITLNFS-D-EEKVCAV-------------TESSSVAVLMRSLLKGDLLPSALIWITSR
PAAAHQIPSRYIK--RLTEIQGF-TEPQK-EEYFRKRISDE-HQAGRIISHIRRARSLQIMCHIPVFCWISS
TVLQMLLEE--------------------DV------SAEIPQTLTEMYIHFLLIQINMRKQ----------
KYEERDPEKL-------------------------------------------------------------L
QANRGVILKLAEVAFRQLMKGNVMFYEEDLIESGIDVTDA---SVYSGICTEIFKEESVIHQRK---VYSFI
HLSFQEFLAAFFVFYCH-----LTEN----------------REPLRGIYD---------------------
------------------------------------------------------------------------
---EEYSYNQYLQSSSEKS-----------------------------------------------------
------------------LYDLLSSAVDKAVWSSN-------------------GHLDL------FLRFLLG
VSLESNQR-------LFQDLLTH-----TEES--------------------------SE------------
-----NIRRITQYIKDKIKRDNR------L----------------------------------SAERSINL
FLCLLE--VKDQTLAREIQ-EFVKS----DKHSEEELSPAHCSTISYMIEMSEEP-LDELDSNKFNT-----
---------SDEGKRRLTAAVRNCRRA
>dr_4_37535305_OTTDARP00000027223
---------------------------------------------QHKTSMK-NKYERLFEGSNY-GETQTL
LNRIYTQLYIIEGESEGVNEEHEVLQMEKRAR--------------TKPSQH-TPVYCNDIFKASA-----G
AGH-----------------------------------------EEKIK--------KGKAQIKTVLTKGIA
GIGKTVSVQKFILDWADGKANQDVDFMFVLPFRELNL-I-RDHQYSLHRLLLDFH-P-ELEDL-EPK-IYEQ
CRVVFIFDGLDESRITLNFS-D-EEKVCAV-------------TESSSVAVLMWSLLKGDLLPSALIWITSR
PAAAHQIPSRYIK--RLTEIQGF-TEPQK-EEYFRKRISDE-HQASRIISHIRRARSLQIMCHIPVFCWISS
TVLQKLLEE--------------------DV------SAEIPQTLTEMYIYFLLIQINMRKQ----------
KYEERDPEKL-------------------------------------------------------------L
QSNRGVILKLAEVAFRQLMKGNVMFYEEDLIESGIDVTDA---SVYSGICTEIFKEESVIHQRK---VYSFI
HLSFQEFLAAFFVFYCH-----LTEN----------------REPLRVIYDEEYSYN---------------
------------------------------------------------------------------------
---------QYLQSCSEKS-----------------------------------------------------
------------------LYDLLSSAVDKAVRSSN-------------------GHLDL------FLRFLLG
VSLESNQR-------LFQDLLTH-----TEES--------------------------SE------------
-----SIRRITQYIKDQIKTDKR------L----------------------------------SAERSINL
FLCLLE--VKDQTLAREIQ-EFVKS----DKHSEEELSPAHCSTISYMIEMSEEP-LDELDSNKFNT-----
---------SDEGKRRLTAAVRNCRRA
>dr_4_46365823_OTTDARP00000010242
---------------------------------------------QHKTSMK-NKYERLFEGINH-GETQTL
LNSIYTQLYIIEGESEGVNEEHEVLQMEKRAR--------------TKPSQH-TPVYCNDIFKASA-----G
AGH-----------------------------------------EEKIR--------KEKAQIKTVLTKGIA
GIEKTVSVQKFILDWAEGKDHQDVDFMFVLPFRELNL-I-RDHQYSLHRLLLDFH-P-ELEDL-EPK-IYEQ
CRVVFIFDGLDESRLTLNFS-D-EEKVCAV-------------TESSSVAVLMWSLLKGDLLPSALIWITSR
PAAAHQIPSRYIK--RLTEIQGF-TEPQK-EEYFRKRISDE-HQASRIISHIRRARSLQIMCHIPVFCWISS
TVLQKLLEE--------------------DV------SAEIPQTLTEMYIHFLLIQINMRKQ----------
KYEERDSEKL-------------------------------------------------------------L
QSNRGVILKLAEVAFRQLMKGNVMFYEKDLIKSGVDVTDA---SVYSGICTEIFKEESVIHQRK---VYSFI
HLSFQEFLAAFFVFYCH-----LTKK----------------RKPLRVIYEREYLYN---------------
------------------------------------------------------------------------
---------HYLQSS-SKS-----------------------------------------------------
------------------LYDLLSSAVHKAVRSSN-------------------GHLDL------FLRFLLG
VSLVSNQR-------LFQDLLTH-----TEKS--------------------------SE------------
-----NIREITQYIKDEIKRDDD------PL---------------------------------SAERSINL
FLCLLE--VKDQTLAREIQ-EFVKS----DKHSEEELSPAHCSTISYMIEMSEEP-LDELDFNKFNT-----
---------SAEGRWRLTAAVRNCRRA
>dr_4_45363684_OTTDARP00000028449
---------------------------------------------QHKTSMK-NKYERLFEGINH-GENQTL
LNRIYTQLYIIEGESEGVNEEHEVLQMEKRAR--------------TKPSQH-TPVYCNDIFKASA-----G
AGH-----------------------------------------EEKIK--------KEKAQIKTVLTKGIA
GIGKTVSVQKFILDWAEGKDHQDVDFMFVLPFRELNL-I-RDHQYSLHRLLLDFH-P-ELEDL-EPK-IYEQ
CRVVFIFDGLDESRITLNFS-D-EEKVCAV-------------TESSSVAVLMWSLLKGDLLPSALIWITSR
PAAAHQIPSRYIK--RLTEIQGF-TEPQK-EEYFRKRISDE-HQASRIISHIRRARSLQIMCHIPVFCWISS
TVLQKLLEE--------------------DV------SAEIPQTLTEMYIHFLLIQINMRKQ----------
KYEERDPEKL-------------------------------------------------------------L
QSNRGVILKLAEVAFRQLMKGNVMFYEEDLIESGIDVTDA---SVYSGICTEIFKEESVIHQRK---VYSFI
HLSFQEFLAAFFVFYCH-----LTKN----------------RELLRVIYDRGYSYN---------------
------------------------------------------------------------------------
---------QYLQSSSEES-----------------------------------------------------
------------------LYVLLSLAVDKAVRSSN-------------------GHLDL------FLRFLLG
VSLESNQR-------LFQDLLTH-----TEES--------------------------SE------------
-----DIRRITQYIKDIIKRDKR------L----------------------------------SAERSINL
FLCLLE--VKDQTLAREIQ-EFVKS----DKHSEEKLSPAHCSTISYMIEMSEEP-LDEFELQKFNT-----
---------SDEGRRRLTAAVRNCRRA
>dr_4_56359382_OTTDARP00000026255
---------------------------------------------QHKTSMK-NKYERLFEGINH-GETQTL
LNRIYTQLYTIEGESEGVNEEHEVLQMEKRAR--------------TKPSQH-TPVYCNDIFKASA-----G
AGH-----------------------------------------EEKIK--------KEKAQIKTVLTKGIA
GIGKTVSVQKFILDWAEGKDHQDVDFMFVLPFRELNL-I-RDHQYSLHRLLLDFH-P-ELEDL-EPK-IYEQ
CRVVFIFDGLDESRITLKFS-D-RQKVCAV-------------TEYSSVAVLMWSLLKGDLLPSALIWITSR
PAAAHQIPSRYIN--RLTEIQGF-TEPQK-EEYFRKRISDE-HQPSRIISHIRRARSLQIMCHIPVFCWISS
TVLQKLLEE--------------------DV------SAEIPQTLTEMYIHFLLIQINMRKQ----------
KYEERDPEKL-------------------------------------------------------------L
QSNRGVILKLAEVAFRQLMKGNVMFYEEDLIESGIDVTDA---SVYSGICTEIFKEESVIHQRK---VYSFI
HLSFQEFLAAFFVFYCH-----LTKN----------------REALRVIYDRGYSYN---------------
------------------------------------------------------------------------
---------QYLQSSSEKS-----------------------------------------------------
------------------LYDLLSSAVVKAVRSSN-------------------GHLDL------FLRFLLG
VSLESNQR-------LFQDLLTH-----TEES--------------------------SE------------
-----NIRRITQDIKDKIKRDKR------L----------------------------------LAERSINL
FLCLLE--VKDQTLAREIQ-EFVKS----DKHSEKKLSPAHCSTISYMIEMSEEP-LDELDFNKFNT-----
---------SYEGRRRLTAAVRNCRRA
>dr_4_31918197_OTTDARP00000027053
---------------------------------------------QHKTSMK-NKYERLFEGINH-GETQTL
LNRIYTQLYIIEGESEGVNEEHEVLQMEKRAR--------------TKPSQH-TPVYCNDIFKASA-----G
AGH-----------------------------------------EEQIK--------KEKAQIKTVLTKGIA
GIGKTVSVQKFILDWAEGKDNQDVDFMFVLPFRELNL-I-RDHQYSLHRLLLDFH-P-ELEDL-EPK-IYEQ
CRVVFIFDGLDESRITLNFS-D-RQKVCAV-------------TESSSVAVLMWSLLKGDLLPSALIWITSR
PAAAHQIPSTYIK--RLTEIQGF-TEPQK-EEYFRKRISDE-HQASRIISHIRRARSLQIMCHIPVFCWISS
TVLQKLLEE--------------------DV------SAEIPQTLTEMYIHFLLIQINMRKP----------
KYEERDPEKL-------------------------------------------------------------L
PSNRGVILKLAEVAFRQLMKGNVMFYEEDLIESGIDVTDA---SVYSGICTEIFKEESVIHQRK---VYSFI
HLSFQEFLAAFFVFYCH-----LTEN----------------REPLRVIYDSEYSYN---------------
------------------------------------------------------------------------
---------QYLQSSSEKS-----------------------------------------------------
------------------LYDLLSSAVVKAVWSSN-------------------GHLDL------FLRFLLG
VSLDSNQR-------LFQDLLTH-----TEES--------------------------SE------------
-----NIRRITQYIKDEIKRGKH------L----------------------------------SAERSINL
FLCLLE--VKDQTLAREIQ-EFVKS----DKHSEEELSPAHCSTISYMIEMSEEP-LDELDSNKFNT-----
---------SDVGRRRLIAAVRNCRRA
>dr_8_40769740_OTTDARP00000019390
---------------------------------------------QHKTSMK-NKYERLFEGINH-GETQTL
LNRIYTQLYIIEGESEGVNEEHEVLQMEKRAR--------------TKPSQH-TPVYCNDIFKASA-----G
AGH-----------------------------------------EEQIK--------KEKAQIKTVLTKGIA
GIGKTVSVQKFILDWAEGKDNQDVDFMFVLPFRELNL-I-RDHQYSLHRLLLDFH-P-KLEDL-EPK-IYEQ
CRVVFIFDGLDESRITLNFS-D-EEKVCAV-------------TEPSSVAVLMRSLLKGDLLPSALIWITSR
PAAAHQIPSTYIK--RLTEIQGF-TEPQK-EEYFRKRISDE-HQASRIISHIRRARSLQIMCHIPVFCWISS
TVLQKLLEE--------------------DV------SAEIPQTLTEMYIHFLLIQINMRKQ----------
KYEERDPEKL-------------------------------------------------------------L
QSNRGVILKLAEVAFRQLMKGNVMFYEEDLIESGIDVTDA---SVYSGICTEIFKEESVIHQRK---VYSFI
HLSFQEFLAAFFVFYCH-----LTEN----------------REPLRVIYDSEYSYN---------------
------------------------------------------------------------------------
---------QYLQSSSEKS-----------------------------------------------------
------------------LYDLLSSAVVKAVWSSN-------------------GHLDL------FLRFLLG
VSLDSNQR-------LFQDLLTH-----TEES--------------------------SE------------
-----NIRRITQYIKDEIKRGKH------L----------------------------------SAERSINL
FLCLLE--VKDQTLAREIQ-EFVKS----DKHSEEELTPAHCSTISYMIEMSEEP-LDELDSNKFNT-----
---------SDVGRRRLIAAVRNCRRA
>dr_4_39533141_OTTDARP00000027152
---------------------------------------------QHKTSMK-NKYERLFEGINH-GETQTL
LNRIYTQLYIIEGESEGVNEEHEVLQMEKRAR--------------TKPSQH-TPVYCNDIFKASA-----G
AGH-----------------------------------------EEKIK--------KEKAQIKTVLTKGIA
GIGKTVSVQKFILDWAEGKDHQDVDFMFVLPFRELNL-I-RDHQYSLHRLLLDFH-P-ELEDL-EPK-IYEQ
CRVVFIFDGLDESRITLNFS-D-EEKVCAV-------------TESSSVAVLMWSLLKGDLLPSALIWITSR
PAAAHQIPSRYIK--RLTEIQGF-TEPQK-EEYFRKRISDE-HQASRIISHIRRARSLQIMCHIPVFCWISS
TVLQKLLEE--------------------DV------SAEIPQTLTEMYIHFLLIQINMRKQ----------
KYEERDPEKL-------------------------------------------------------------L
QSNRGVILKLAEVAFRQLMKGNVMFYEEDLIESSIDVTNA---SVYSGICTEIFKEESVIYQRK---VYSFI
HLSFQEFLAAFFVFYCH-----LTEN----------------REPLRVIYDSEYSYN---------------
------------------------------------------------------------------------
---------QYLQSSSEKS-----------------------------------------------------
------------------LYDLLSSAVVKAVWSSN-------------------GHLDL------FLRFLLG
VSLDSNQR-------LFQNLLTH-----TEES--------------------------SE------------
-----NIRRITQYIKDEIKRGKH------L----------------------------------SAERSINL
FLCLLE--VKDQTLAREIQ-EFVKS----DKHSEEELTPAHCSTISYMIEMSEEP-LDELDSNKFNT-----
---------SDVGRRRLIAAVRNCRRA
>dr_4_46397364_OTTDARP00000024598
---------------------------------------------QHKTIMK-NKYERLFEGINH-GETQTL
LNRIYTQLYIIEGESEGVNEEHEVLQMEKRAR--------------TKPSQH-TPVFCNDIFKASA-----G
AGH-----------------------------------------EEQIK--------KEKAQIKTVLTKGIA
GIGKTVSVQKFILDWAEGKDNQDVDFMFVLPFRELNL-I-RDHQYSLHRLLLDFH-P-ELEDL-EPK-IYEQ
CRVVFIFDGLDESRITLNFS-D-RQKVCAV-------------TESSSVAVLMWSLLKGDLLPSALIWITSR
PAAAHQIPSTYIK--RLTEIQGF-TEPQK-EEYFRKRISDE-HQASRIISHIRRARSLQIMCHIPVFCWISS
TVLQKLLEE--------------------DV------SAEIPQTLTEMYIHFLLIQINMRKP----------
KYEERDPEKL-------------------------------------------------------------L
PSNRGVILKLAEVAFRQLMKGNVMFYEEDLIESGIDVTDA---SVYSGICTEIFKEESVIHQRK---VYSFI
HLSFQEFLAAFFVFYCH-----LTEN----------------REPLRVIYDEKYAYD---------------
------------------------------------------------------------------------
---------QYLQSSSEKS-----------------------------------------------------
------------------LYDLLSSAVVKAVWSSN-------------------GHLDL------FLRFLLG
VSLDSNQR-------LFQDLLTH-----TEES--------------------------SE------------
-----NIRRITQYIKDEIKRGKH------L----------------------------------SAERSINL
FLCLLE--VKDQTLAREIQ-EFVKS----DKHSEEELTPAHCSTISYMIEMSEEP-LDELDSNKFNT-----
---------SDVGRRRLIAAVRNCRRA
>dr_4_50074400_OTTDARP00000027083
---------------------------------------------QHKTSMK-NKYERLFEGINH-GETQTL
LNRIYTQLYIIEGESEGVNEEHEVLQMEKRAR--------------TKPSQH-IPVYCNDIFKASA-----G
AGH-----------------------------------------EEKIK--------KEKAQIKTVLTKGIA
GIGKTVSVQKFILDWAEGNDHQDVDFMFVLPFRELNL-I-RDHQYSLHRLLLDFH-P-ELEDL-EPK-IYEQ
CRVVFIFDGLDESRITLNFS-D-EEKVCAV-------------TESSSVAVLMWSLLKGDLLPSALIWITSR
PAAAHQIPSRYIK--RLTEIQGF-TEPQK-EEYFRKRISDE-HQASRIISHIRRARSLQIMCHIPVFCWISS
TVLQKLLEE--------------------DV------SAEIPQTLTEMYIHFLLIQINMRKQ----------
KYEERDPEKL-------------------------------------------------------------L
QANRGVILKLAEVAFRQLMKGNVMFYEEDLIESGIDVTDA---SVYSGICTEIFKEESVIHQRK---VYSFI
HLSFQEFLAAFFVFYCH-----LTEN----------------REPLRVIYDEEHSYD---------------
------------------------------------------------------------------------
---------QYLQASSEFS-----------------------------------------------------
------------------LYKLLSSAVYKAVWSSN-------------------GHLDL------FLRFLLG
VSLESNQR-------LFQDLLTR-----TEES--------------------------SE------------
-----NIREITQDIKDKIKRDDH------L----------------------------------SAERSINL
FLCLLE--VKDQTLAREIQ-EFVKS----DKHSERKLSPAHCSTISYMIEMSEEP-LDELDSNKFNT-----
---------SDEGKQRLTPAVRNCRRA
>dr_4_49777561_OTTDARP00000028456
---------------------------------------------QHKTSMK-NKYERLFEGINH-GETQTL
LNRIYTQLYIIEGESEGVNEEHEVLQMEKRAR--------------TKPSQH-TPVYCNDIFKASA-----G
AGH-----------------------------------------EEKIK--------KEKAQIKTVLTKGIA
GIGKTVSVQKFILDWAEGKDHQDVDFMFVLPFRELNL-I-RDHQYSLHRLLLDFH-P-ELEDL-EPK-IYEQ
CRVVFIFDGLDESRITLNFS-N-RQKVCAV-------------TESSSVAVLMRSLLKGDLLPSALIWITSR
PAAAHQIPSRYIK--RLTEIQGF-TEPQK-EEYFRKRISDE-HQASRIISHIRRARSLQIMCHIPVFCWISS
TVLQKLLEE--------------------DV------SAEIPQTLTEMYIHFLLIQINMRKQ----------
KYEERDPEKL-------------------------------------------------------------L
QSNRGVILKLAEVAFRQLMKGNVMFYEEDLIESGIDVTDA---SVYSGICTEIFKEESVIHQRK---VYSFI
HLSFQEFLAAFFVFYCH-----LTEN----------------REPLRGIYDRDYLYD---------------
------------------------------------------------------------------------
---------QYLQSSSEKS-----------------------------------------------------
------------------LYVLLSSAVDKAVRSSN-------------------GHLDL------FLRFLLG
VSLESNQR-------LFQDLLTH-----TEKS--------------------------SE------------
-----SIRRITQDIKDMIKTDNR------L----------------------------------SAERSINL
FLCLLE--VKDQTLAREIQ-EFVKS----DKHSEEKLSPAHCSTISYMIEMSEEP-LDELDSNKFNT-----
---------SAKGRRRLTAAVRNCRRA
>dr_8_40920467_OTTDARP00000026442
---------------------------------------------QHKTSMK-NKYERLFEGINH-GETQKF
LNRIYTQLYIIEGESEGVNEEHEVLQMEKRAR--------------TKPSQH-TPVYCNDIFKASA-----G
AGH-----------------------------------------EEKIK--------KEKAQIKTVLTKGIA
GIGKTVSVQKFILDWAEGKGHQDVDFMFVLPFRELNL-I-RDHQYSLHRLLLDFH-P-ELEDL-EPK-IYEQ
CRVVFIFDGLDESRITLNFS-D-EEKVCAV-------------TESSSVAVLMRSLLKGDLLPSALIWITSR
PAAAHQIPSRYIK--RLTEIQGF-TEPQK-EEYFRKRISDE-HQASRVISHIRRARSLQIMCHIPVFCWISS
TVLQKLLEE--------------------DV------SAEIPQTLTEMYIHFLLIQINMRKQ----------
KYEERDPEKL-------------------------------------------------------------L
QSNRGVILKLAEVAFRQLMKGNVMFYEEDLIESGIDVTDA---SVYSGICTEIFKEESVIHQRK---VYSFI
HLSFQEFLAAFFVFYCH-----LTEN----------------REPLRVIYDSEYSYN---------------
------------------------------------------------------------------------
---------EYLQSSSEKS-----------------------------------------------------
------------------LYDLLSSAVYKAVWSSN-------------------GHLDL------FLRFLLG
VSLESNQR-------LFQDLLTH-----TEES--------------------------SE------------
-----NIRRITQYIKDEIKRGKH------L----------------------------------SAERSINL
FLCLLE--VKDQTLAREIQ-EFVKS----DKHSEEELTPAHCSTISYMIEMSEEP-LDELDSNKFNT-----
---------SDVGRRRLIAAVRNCRRA
>bp_XP_020787332.1
-TRLSSVTVRS-EAFLKIALSFLLDQDKLAERLNRQC----H-RNKLKSDLQ-QRFSRVFEGGTK-AGNSVP
LTQIYTELYITEGGASEVNQEGEVRHMETMSR--------------RPASLE-TIITCEDIFKVQK------
---------------------------------------------------------SN----RVVLMKGVA
GVGKTVLTQKFSLDWAEGRAHQDFQLLFPFTFRELNV-L-RDRQFSLVGLLHHFF-S-PSK---GLC-RFQH
LQVLFIFDGLDECRPPLDFT-Q-TQHLTNT-------------TEITSVHVLLVNLIRGSLLPSAHLWITTR
PAAANQIPAEYVS--MVTEVQGF-TNPQK-EQYFRKRCRDQ---ATAIISHIKSIRSLHIMCRIPVFCWILS
TVLQKLLEQ-----------------------------TEEPRTLTNLYIHFLVVQLKQKNI----------
KYDDKLETGSA-----------------------------------------------------------WS
AENKKMVRSLGRLAFEQLQKNNLIFYENDLSEYGLDATVA---SVYSGVVTDLFKGERGLYEDH---VYSFI
HPSVQEFLAALHVHHTF-----FSSG----------------ENLLL-------------------------
------------------------------------------------------------------------
--------------KRQAS-----------------------------------------------------
------------------LAKFYCSAVDQALQSPN-------------------GHLDL------DLRFLLG
LSLEENQK-------LLRGLTKRK----TSSQ----------------------------------------
-----NNQKTTDYIKKKLDEGQ------------------------------------------SPDRSMNL
FHCLNE--LNDRSLEKEIQ-KYMRA----ERLSWLS-SPAEWSAVGFILLSSGLD-LEEFDLRKLYP-----
---------SETALVGLLPVVKASTKA
>bp_XP_020786693.1
-----------------------MGHEHLALNLNRISVKV-C-RKELKSDLQ-QRFSLVFEGVTK-AENSTP
LTQLYTELYITEGGATKVNQEHEVRHLKTLSM--------------IPTAPE-ITITCEEFFK--------A
RP-------------------------------------------------------HSPEPIRLVLTKGVA
GVGKTVLTQKFSLDWAEGRAHQDLQLLFPFTFRELNM-L-RKRRFSLVELLHHFF-S-PSKD---LC-SFQQ
LQVLFIFDGLDECRLPLDFS-R-TRVLTDP-------------TKSASVHVLLVNLIRGRLLPSAHLWITTR
PDAASQIPAEFIS--MVTEVQGF-ANPQK-EQYFRKRFRDQ---ATAVISHIKSLQSLHIMCSIPFFCWILS
TVLQKLLEQT-------------------ER-------PELPQTLTQMYIHFLVMQAKVRNI----------
KYYQGSGVDLH-----------------------------------------------------------WT
PEIREMVWFLGKLAFEQLQKGNLIFYESDLSECGLDATAA---SVYSGVFTQVFREEPGLYQDK---VYCFI
HLSVQEFLAALYVHHTF-----TRSR----------------VNLLE-----------VK------------
------------------------------------------------------------------------
------------TVFSQESKT------------------------------------RLTIKD---------
---------------------LHCSAVDQALQSPN-------------------GHLDL------FLRFLLG
LSLPINQK-------LLQGLLTQ-----TRDN--------------------------Q-------------
-----FSQKTLKYIKQKMNEKS-------L----------------------------------SVERSLNL
FHCLNE--INNHSLVQEIQ-EYMRE----GELSEQNMPPAHWSVLCYLLLSSDSD-LEEFDLRKYQR-----
---------SERALLGLLPVVRASTKA
>dr_5_23008345_OTTDARP00000026441
---------------------------------------------HHKTSIK-QKYESLCEGFNK-QENKTL
LNKIYTQLYIIEGEREGVNEEHEVVQIEKAKT---------------ERLQG-TPINCNDIFQPVH-----D
PCY-----------------------------------------G--RS--------DEKDKVRTVLTKGIA
GIGKTVSVQKFILDWAEGKANQDVDFLFVLPFRELNL-V-KDDQYSLHKLLLDFH-P-ELLEI-NTR-IYDL
CKVLFVFDGLDESRITLTFS-H-CEKISDV-------------STSSSVSMLLSNLIKGELLPSALIWITSR
PAAASHIPSHYIS--RVTEVQGF-SDPQK-EEYFRKRISNQ-DQASRIISHIRAARSLHIMCHIPVFCCITA
TVLQNILEQ--------------------DL------SAEIPKTLTEMYIHFLIIQTDVKRQ----------
KFDQNVEGIEKDLKLL-------------------------------------------------------L
EASRDLILKLAELAFKGLMNGHVLFYDEDLKACGIDVNEA---CVHSGFCTEFFDEESVIKSRK---VYCFV
HLSFQEFFAALFVFSSY-----LNKS----------------SDVLKIFQKKKGRR----------------
------------------------------------------------------------------------
---------KVKLQSDEVS-----------------------------------------------------
------------------LDVFLNGVVDEALKSDN-------------------GHLDL------FLRFLHG
LLLESNQR-------LLQGLLTH-----MEDD--------------------------PE------------
-----SMTKAMKNLKQS-QKQN-------V----------------------------------RPERWINL
SHCLIE--MKDTSVSEDIQ-AYLKN----EGKRKIYLSSPHCSALANMLLMAEDV-LEELDLKKYNT-----
--------TSMQALRRLIPAVRNCRKA
>NEME_1127_15626-17444_antisense
------------------------------------SPRV-C-RDELKRFLQ-PKFSCVSEGIAK-AGNPTL
LNQIYTELHITEGGAAEVNQEHEVRHIEAASR--------------KPAAPE-TTMKSEDLFKGHK-----Q
AE-------------------------------------------ETT---------ERQGPIRTVLTKGVA
GVGKTVLTQKFSLDWAEGRANQDIQLLFPFTFRQLNV-L-RDRQFSLVGLLQHFF-S-ETKS---LC-GLNH
-QVLFILDGLDECRLPLDFS-R-TRVLTDP-------------TESVSLEVLLVNLIRGNLLPSARLWITTR
PAAANQIPAECVS--MVTEVRGF-SDSQK-EEYFRKRFRDE-QQATAMISHIKKSRSLFIMCHLPVFSWMLT
TVLHHVMETE-------------------VK-------EQLPQTMTEMYIHFLVVQAKVKNV----------
KYDGRSVTDPH-----------------------------------------------------------WS
PETRRMVESLGKLAFEQLQKGNLIFYESDMSECGLDAADA---SVYSGVFTQVFREEPGLYQDK---VFCFI
HLSVQEFLAALHVHLTF-----FNSG----------------VNLMSEYEPWYKKKSESE------------
------------------------------------------------------------------------
--------------SKKES-----------------------------------------------------
------------------QMIFYESAVNMALKSPN-------------------GHLDL------FLRFLMG
LSLSTNQR-------LLSGLQTQ-----TGSS--------------------------SL------------
-----TNVETAKHIKEKLDGDDD------L----------------------------------SAEQRMNL
LHCLNE--LNDHSLVEQVQ-QSMRE----GRLSDKYLSSSEWSAVAFLVLSSDSD-LEEFDLRKYDP-----
---------SEEALNGLLPLAKAATRV
>bp_XP_020773250.1
EKSHRTNQP------VDISTKSALSMKSDRSKGGV-------GSGDHKLSLS-RRCGSVTEGTEA-GS-KTP
LNRIYTELYIIEGLSEEVTVQHEERCLEKLSK--------------K-TVQE-TFIRCHDIFKALS----TE
Q-----------------------------------------------------------RSIRAMLTCGVA
GVGKTFSVLKFSLDWAQGLENQELDLVLLLSFRELNL-V-RGGSYSLMELIQVFH-P-ALQTL-TAH-TLSF
SKLLFIFDGLDESRLCLNFD---SEVISEV-------------TQRSEVSVLLVNLIKGTLLPTALIWITCR
PAAANQIPGYYVH--RMTEVRGFITDHQK-EQYFRKRFTDE-EQCKTVLSHIRTSRSLHNMCQIPVFCWITA
TVLDHMLKT--------------------NQ------RGALPQTLSDMYAHFLLVQTRR-KR----------
KYQPRST------------------------------------------------------------RPELT
KTEANILLKLGKLAFEHLHKRNIMFYKEDLEEVGLDLTEA---SVYSGFCTEIFKRESVLFNKS---VYCFI
HLSVQEFMAAVYLLHCFRIDTLGKKT----------------IKNV--------------------------
------------------------------------------------------------------------
---------------------------------------S--------------------------------
------------------ASEFLKQSLNISLRSSN-------------------GHLDL------FVRFLHG
LSLESNQR-------FLKGLLSP-------IN--------------------------QS------------
-----EIPKVIQNLKRMSSTEV------------------------------------------SPCQSINI
FHCLME--MKDQSFLQQIQ-DLLGS---R-ERSQKQLSQFQCSTLAYMLQMSEQV-LEELDPEKYNT-----
---------SDWGRLNLIPAVRNCRKA
>dr_4_30938843_OTTDARP00000027051
---------------------------------------------QHKTSMK-NKYERLFEGINH-GETQTL
LNRIYTQLYIIEGESEGVNEEHEVLQMEKRAR--------------TKPSQH-TPVYCNDIFKAST-----G
AGH-----------------------------------------EEKIK--------KEKAQIKTVLTKGIA
GIGKTVSVQKFILDWAEGKDHQDVDFMFVLSFRELNL-I-RDHQYSLYRLLLDFH-P-ELEDL-EPK-IYEQ
CRVVFIFDGLDESRITLNFS-D-EEKVCAV-------------TESSSVAVLMWSLLKRDLLPSALIWITSR
PAAAHQIPSRYIN--RLTEIQGF-TESQK-EEYFRKRISDE-HQASRIISHIRRARSLQIMCHIPVFCWISS
TVLQKLLEE--------------------DL------SAEIPQTLTEMYIHFLLIQINMRKQ----------
KYEERDPEKL-------------------------------------------------------------L
QSNREVILKLAEVAFRQLMKGNVMFYEEDLIESGIDVTDA---SVYSGICTEIFKEESVIHQRK---VYSFI
HLSFQEFLAAFFVFHCH-----LTKK----------------RKPLELILGH--SYD---------------
------------------------------------------------------------------------
---------QYIQASSKKS-----------------------------------------------------
------------------LYDLLRSAVDKAVESSN-------------------GHLDL------FLRFLLG
TSLESNQR-------LFQDLLTP-----TEES--------------------------SE------------
-----NIRRITQHIKDKIKRDDR------YYDR------------------------------LSAERSINL
FLCLLE--VKDQTLAREIQ-EFVKS----DKHSEGELSPAHCTTISYMIEMSEEP-LDELDFNKFNT-----
---------SDEGRRRLTAAVRNCRRA
>bp_XP_020785036.1
SGNQQTSVS------SAVSMKSDVSMKSDRSKDIL-------DSRDHKLSLS-SRCGSVTEGTEA-GS-RTP
LNSIYTELYITEGLSEEAITQHEERRLEELSK--------------K-TVQE-TSIRCQDIFKALP----TE
Q-----------------------------------------------------------KSIRAVLTCGVA
GVGKTFSVLKFSLDWAQGSENQELDLVLPLSFRELNL-V-RGGRYTLMELIQVFH-P-ALQTL-TAH-TLSV
SKLLFIFDGLDESRLSLDFD---CEVISEV-------------TQRSEVSVLLVNLIKGTLLPTALIWITSR
PAAANQIPAQCVH--RVTEVRGFITDHQK-EQYFRKRFTDE-EQCKTVLSHIRTSRSLHNMCQIPVFCWITA
TVLDHMLRT--------------------NQ------SGALPQTLSDMYAHFLLVQTYR-KR----------
KYQPRSP------------------------------------------------------------RPERS
EAEADVLLKLGRLAFEHLQEGNIMFYQEDLEQVGLDLTEA---SVYSGLCTEIFKRESVLFNKS---VYCFV
HLSVQEFMAAVYLLHCFGSDTLDEKK----------------NKTL--------------------------
------------------------------------------------------------------------
---------------------------------------S--------------------------------
------------------ASEFLKKSLNKSVKSSN-------------------GHLNL------FVRFLHG
LSLDSNQR-------LLGGLLSP-------VN--------------------------QS------------
-----EIPEVIQNLKEMSSEEV------------------------------------------SPDQSIHI
FHCLME--MKDQSLLQQIQ-DLLKS---R-GESQEGLSEFQYSALAYMLQMSDQV-LEELDLQKYKT-----
---------SKGGRQRLIPAVRNCRKA
>bp_XP_020794381.1
MSPKV-----HQEAVLKITLNFLMKQKELA-----GRSRV-Y-QSKLKSDLQ-QKFECVFEGIAK-AGNPTL
LKQIYTELYITEGEPSQVNQEHEVRHMETAPR--------------KPGPAE-KTTTCEDMFKGPA------
---------------------------------------------------------HRHEPIRTVLTKGVA
GIGKTVLTQKFSLDWAEGNANQDIDLLFPFTFRALNV-L-KERSFSLVTLIRHFF-S-QTQE---IC-SFED
LQVLFIFDGLDECRLPLDFT-K-TKALTDP-------------TESASVHVLLVNLIRGSLLPSARLWITTR
PAAANQIPAECVS--MVTEVRGF-TDLQK-EQYFRKRFRDE---ADTIISHIKTSRSLHIMCYMPIFCWISA
TVLEHVLKSR-------------------ER-------GELPKTLTQMYIHLLVVQAKVKKI----------
KYEGGSETDPH-----------------------------------------------------------WS
PETRKMVTSLGKLAFEQLQKGNLIFYESDLSECGLEAAAA---SVYSGVFTQIFKDEPGLYQEK---VYCFI
HLSVQEFLAALHVHLTF-----INTG----------------INLLA------------E------------
------------------------------------------------------------------------
---------------------------------------------------------------KMS------
--------------------NFYQTAVDQALQSPN-------------------GHLDL------LLRFLLG
LSVSTNQS-------LLQGLLTQ-----TESS--------------------------FQ------------
-----TNQKTAEYIKMKLSED--------V----------------------------------SAERSINL
LHCLNE--LNDRSLVEQIQ-QYLRS----GCLSEGGLSPAQWSALAFILLSSEKD-LDQFELKKYCA-----
---------SEEALLRLLPVVKASNKA
>bp_XP_020785059.1
------------REVLNFTLDFLMDQEHLAQRLDRSKVGF---RDKLKCDLQ-QRFSRVFEGVAK-AGDSAP
LTQIYTELYITEGGASEVNQEHEVRHVETASR--------------RPAAPE--TITCEELFK--------P
RP-------------------------------------------------------HSPQPIRLVLTKGVA
GVGKTVLTQKLSLDWAEGRAHQDLQLLFPFTFRDLNV-L-RDTQFSLVELLHHFF-S-PSKD---LC-SFQQ
LQVLFIFDGLDECRLPLDFG-R-TRVLSDP-------------TESASVHVLLVNLIRGSLLPSALLWITTR
PAAANQIPAECVS--MVTEVRGF-ADPQK-EQYFRKRFRDQ---ATVVISHIKSVRSLHIMSHIPIFCWILS
KVLQKLLEQT-------------------EP--------ELPRTLTQMYVHFLVVQAKVQNI----------
KYQQGSGEDLH-----------------------------------------------------------WT
PETREMVKSLGKVAFEQLQKGNLIFYESDLSECGLDAAAA---SVYSGVFTQVFREEPGLYQDK---VYCFI
HLSVQEFLAALHVHQTF-----YSSG----------------ENLLE-----------TP------------
------------------------------------------------------------------------
--------------HSSESPD---------------------------------------------------
------------------PEAFYRSAVDQALQSPN-------------------GHLDL------FLRFLLG
LSLPTNQR-------LLQGLLTH-----TGSD--------------------------P-------------
-----TNQETVKFIKQKLDEEG-------L----------------------------------SAERSLNL
LHCLNE--LNDQSLVQEIQ-KNMR-----RYLSDGTMSPAQWSALSFILLSSDSD-LEEFDLRKYQA-----
---------SENALLGLLPVVRASTKA
>bp_XP_020787036.1
MRPVSSCLSVKSDMV--------IESCCLY---------------EYKQILQ-KRSESVTEGMDR-AAPQAS
LNSIYTELYITEGQRPETKAQHEVIWLETVTV--------------EDAVQDSV-IRCSDIFKAFT----EE
Q-----------------------------------------------------------RTLRLVLTSGVA
GVGKTFSVLKFCLDWAQGSENQDLDLVLPLSFRELNL-T-RDGRYSLLELIQVFH-P-SLSTL-SAQ-TLLH
RKVLLIFDGLDESRLPLDFY---CEVISDV-------------TQKSEVNILLVNLINGKLLPAALLWITSR
PAAANQIPAHHVH--RVTEVRGFVTDAQK-KQYFTKRFSDQ-QQCDTVLSHIRGSHSLHTMCQIPVFCWITA
TVLDHMMNT--------------------EQ------KDTLPQTLTDLYAHFLMGQSWRKRL----------
KYPQ-DSEKQGQP------------------------------------------------------GTELS
VDDRTLLLRLGRLAFEQLEAGNLLFYEEDLKHVGLNVTDA---VVQVGVCSEIFIRDCVLLDKP---IYCFI
HLSVQEFLAAVYLIHTY-------IE----------------SNVL----KWI-------------------
------------------------------------------------------------------------
--------------LRNDR-----------------QHPT--------------------------------
------------------ITIFLRKVMKKSLKSKT-------------------GHLDL------VARFLHG
LCLESNLK-------VLQGLLGQ-----LEIN--------------------------KE------------
-----TAEKVINNLKEMNMAQV------------------------------------------SADRSINL
IHCLME--MR-CNVQEEIQ-VVLKA---QR-KST-RLSDIQCSALSYMLQFSEEV-IEEFDMRSYSV-----
---------SQQGKERLVPCVRNCRKA
>dr_Zv9_NA683_40157_ENSDARP00000098062
---------------------------------------------QHKTSMK-YKYERLFEGINH-EETPTL
LNSIYTQLYIIEGESEGVNEEHEVLQMEKRAR--------------TEPSQH-TPVYCNDIFKASA-----G
AGH-----------------------------------------EEKIK--------KEKAQIKTVLTKGIA
GIGKTVSVQKFILDWAEGKDHQDVDFMFVLPFRELNL-I-RDHQYSLHRLLLAFH-P-ELEDL-EPK-IYEQ
CRVVFIFDGLDESRITLNFS-D-EEKVCAV-------------TESSSVAVLMRSLLKGDLLPSALIWITSR
PAAAHQIPSRYIH--RLTEIQGF-TEPQK-EEYFRKRISDE-HQASRIISHIRRARSLQIMCHIPVFCWISS
TVLQKLLEE--------------------DV------SAEIPQTLTEMYIHFLLIQINMRKQ----------
KYEERDPEKL-------------------------------------------------------------L
QANREVIVKLAEVAFRQLMKGNVMFYEEDLIESGIDVTDA---SVYSGICTEIFKEESVIHQRK---VYSFI
HLSFQEFLAAFFVFYCY-----LTKN----------------KEELEWIYYSGYLYNHHLQ-----------
------------------------------------------------------------------------
---------LIQLLQFKNA-----------------------------------------------------
------------------LFNLLRSAVDKAVESST-------------------GHLDL------FLRFLLG
ISLESNQR-------LFQDLLPH-----TEKS--------------------------SK------------
-----SIRRSTQYIKEMIKRDDD------L----------------------------------PVDRSINL
FLCLLE--VKDQTLAREIQ-EFVKS----DKHSEEKLTPAHCSTISYMIEMSEEP-LDELDSNKFNT-----
---------SDEGRRRLIPAVRNCRRA
>dr_Zv9_scaffold3459_276807_OTTDARP00000041096
---------------------------------------------QHKTSMK-NKYERLFEGIHH-GETQTL
LNSIYTQLYIIEGESEGVNEEHEVLQMEKRGR--------------TEPSQH-TPVYCNDIFKASA-----G
AGH-----------------------------------------EEKIK--------KEKAQIKTVLTKGIA
GIGKTVSVQKFILDWAEGKDHQDVDFMFVLPFRELNL-I-RDHQYSLHRLLLDFH-P-ELEDL-EPK-IYEQ
CRVVFIFDGLDESRITLNFS-D-EEKVCAV-------------TESSSVAVLMRSLLKGDLLPSALIWITSR
PAAAHQIPSRYIH--RLTEIQGF-TEPQK-EEYFRKRISDE-RRASRIIDHIRRARSLQIMCHIPVFCWISS
TVLQKLLEE--------------------DV------SAEIPQTLTEMYIYFLLIQINMRKK----------
KYEERDPEKL-------------------------------------------------------------L
QANRGVILKLAEVAFRQLMKGNVMFYEKDLIESGVDVTDA---SVYSGICTEIFKEESVIQQRK---VYSFI
HLSFQEFLAAFFVFHCH-----LTEN----------------REPLRLINDKGYS-----------------
------------------------------------------------------------------------
---YNHYLQLIQLLQFENP-----------------------------------------------------
------------------LFKLLRLSVDKTVESST-------------------GHLDL------FLRFLLG
ISLEYNQR-------LVQDLLTH-----TEKS--------------------------SK------------
-----SIRRITQYIKDKIKGDDD------P---------------------------------LSAERSINL
FLCLLE--VKDQTLSREIQ-EFVKS----GKHSEEKLTPAHCSTISYMIEMSEEP-LDEFDPNKFNT-----
---------SDEGRRRLIPAVRNCRRA
>bp_XP_020794256.1
------------REVLNITLDFLMDHEDLAQCLNRSKVGF---RDKLKCDLQ-QRFSRVFEGVAK-AGDSAP
LTQIYTELYITEGGASEVNQEHEVRHVETASR--------------RPAAPE--TITCEELFK--------P
RP-------------------------------------------------------HSPQPIRLVLTKGVA
GVGKTVLTQKLSLDWAEGRAHQDLQLLFPFTFRDLNV-L-RDTQFSLVELLHHFF-S-PSKD---LC-SFQQ
LQVLFIFDGLDECRLPLDFG-R-TRVLSDP-------------TESASVHVLLVNLIRGSLLPSALLWITTR
PAAANQIPAECVS--MVTEVRGF-ADPQK-EQYFRKRFRHQ---ATVVISHIKSVRSLHIMSHIPIFCWILS
KVLQKLLEQT-------------------KR-------PELPKTLTQMYVHFLVVQAKIKNI----------
KYHQGSGEDLH-----------------------------------------------------------WT
PETMKMVESLGKVAFEQLQKGNLIFYDSDLSECGLDAAAA---SVYSGVFTQVFREEPGLYQDK---VYCFI
HLSVQEFLAALHVHHTF-----YSSG----------------KNLMK-----------KP------------
------------------------------------------------------------------------
--------------HSSERPD---------------------------------------------------
------------------PEAFYCSAVDQALQSPN-------------------GHLDL------FLRFLLG
LSLPNNQR-------LLQGLLTH-----TGDD--------------------------R-------------
-----TNQGTVKYIRQKLNEEG-------L----------------------------------SAERSLNL
LHCLNE--LNDNSLVQEIQ-KNMKE----RRLSDRNRSPAQWSALSFVLLSSDSD-LEEFDLRKYQA-----
---------SETALLGLLPVVRASTKA
>bp_XP_020792195.1
-EEQ--------REVLNITLDFLMDQEHLAQRLDRPKYGF---RDKLKCDLQ-QRFSRVFEGVAK-AGDSAP
LTQIYTELYITEGGASEVNQEHEVRHVETASR--------------RPAAPE--TITCEELFK--------P
RP-------------------------------------------------------HSPQPIRLVLTKGVA
GVGKTVLTQKLSLDWAEGRAHQDLQLLFPFTFRDLNV-L-RDTQFSLVELLHHFF-S-PSKD---LC-SFQQ
LQVLFIFDGLDECRLPLDFG-R-TRVLSDP-------------TESASVHVLLVNLIRGSLLPSALLWITTR
PAAANQIPAECVS--MVTEVRGF-ADPQK-EQYFRKRFRDQ---ATVVISHIKSVRSLHIMSHIPIFCWILS
TVLQKLLEQT-------------------EP--------ELPRTLTQMYVHFLVVQAKVQNI----------
KYQQGSGEDLH-----------------------------------------------------------WT
PETRKMVKSLGKLAFEQLQKGNLIFYESDLSECGLDAAAA---SVYSGVFTQVFREEPGLYQDK---VYCFI
HLSVQEFLAALHVHQTF-----YSSG----------------ENLLE-----------TP------------
------------------------------------------------------------------------
--------------HSSESPD---------------------------------------------------
------------------PEAFYRSAVDQALQSPN-------------------GHLDL------FLRFLLG
LSLPTNQR-------LLQGLLTH-----TGSD--------------------------P-------------
-----TNQETVKFIKQKLDEEG-------L----------------------------------SAERSLNL
FHCLNE--LNDQSLVQEIQ-KNMR-----RYLSDGTMSPAQWSALSFVLLSSDSD-LEEFDLRKYQA-----
---------SENALLGLLPVVRASTKA
>dr_17_7283527_OTTDARP00000027122
---------------------------------------------QHKTSMK-NRYERLFEGIKL-DGNQTL
LNSIYTQLYIIEGESKGVKEEHEILLMETIEKMARMKGILIKRQYTPMETQD-TPIHCNSIFKPLH-----K
PTN--------------------------------------------EG--------FVKDQMKTVLTKGIA
GIGKTVSVQKFILDWSEGKASQDVDFMFVLPFRELNL-I-KDHQYSLHTLLLDFH-P-ELQDL-DSE-MYEE
CKVVFIFDGLDESRITLKFS-N-IERVSDV-------------NESSSVAVLMSNLIRGDLLPSAHIWITSR
PAAANQIPSKYIN--RLTEIQGF-NELQK-EEYFRKRISDE-HQANKIISHIRRSRSLHIMCHIPVFCWISA
TVLQKLLNE--------------------DD------KAEIPQTLTEMYIHFLLTQINMRNQ----------
KYEERDPERL-------------------------------------------------------------L
KSSKDMILKLAELAYKQLMEGNVMFYEEDLIESGIDITDA---SVYSGICTEIFKEESVIHQRK---VYSFI
HLSFQEFLAALFLFYSY-----AVKK----------------RTSLKFFLSN--------------------
------------------------------------------------------------------------
---------VYDLQSHEIS-----------------------------------------------------
------------------LYDLLKFAVKKSLRSRN-------------------GHLDL------FLRFLLG
VFLESNQR-------LLKDLLTY-----TEKS--------------------------SE------------
-----SIKTITQYIKDKLKTNKD------R----------------------------------LADRSINL
FLCLLE--IKDQTLYREIQ-DFVKS----QTCSEENLSLSHCSAIAYMLQISEEV-LNEFDLKKYNT-----
---------SDGGKRRLIPAVVNCRKA
>bp_XP_020773140.1
-ESQ--------REVLNITLDFLMDQEHLAQRLDRSKVGF---RDKLKCDLQ-QRFSRVFEGVAK-AGDSAP
LTQIYTELYITEGGASEVNQEHEVRHVETASR--------------RPAAPE--TITCEELFK--------P
RP-------------------------------------------------------HSPQPIRLVLTKGVA
GVGKTVLTQKLSLDWAEGRAHQDLQLLFPFTFRDLNV-L-RDTQFSLVELLHHFF-S-PSKD---LC-SFQQ
LQVLFIFDGLDECRLPLDFG-R-TRVLSDP-------------TESASVHVLLVNLIRGSLLPSALLWITTR
PAAANQIPAECVS--MVTEVRGF-ADPQK-EQYFRKRFRDQ---ATVVISHIKSVRSLHIMSHIPIFCWILS
KVLQKLLEQT-------------------EP--------ELPRTLTQMYVHFLVVQAKVQNI----------
KYQQGSGEDLH-----------------------------------------------------------WT
PETREMVKSLGKVAFEQLQKGNLIFYESDLSECGLDAAAA---SVYSGVFTQVFREEPGLYQDK---VYCFI
HLSVQEFLAALHVHQTF-----YSSG----------------ENLLE-----------TP------------
------------------------------------------------------------------------
--------------HSSESPD---------------------------------------------------
------------------PEAFYRSAVDQALQSPN-------------------GHLDL------FLRFLLG
LSLPTNQR-------LLQGLLTH-----TGSD--------------------------P-------------
-----TNQETVKFIKQKLDEEG-------L----------------------------------SAERSLNL
FHCLNE--LNDQSLVQEIQ-KNMR-----RYLSDGTMSPAQWSALSFILLSSDSD-LEEFDLRKYQA-----
---------SENALLGLLPVVRASTKA
>dr_Zv9_NA506_1654_ENSDARP00000088283
---------------------------------------------QHKTSMK-NKYERLFEGINH-GETQTL
LNSIYTQLYIIEGESEGVNEEHEVLQMEKRVR--------------TKPSQH-TPVYCNDIFKASA-----G
AGH-----------------------------------------EEKIK--------KEKAQIKTVLTKGIA
GIGKTVSVQKFILDWAEGKDHQDVDFMFVLPFRELNL-I-RDHQYSLHRLLLDFH-P-ELEDL-EPK-IYEQ
CRVVFIFDGLDESRITLKFS-D-EEKVCAV-------------TESSSVAVLMWSLLKGDLLPSALIWITSR
PAAAHQIPSRYIN--RLTEIQGF-TEPQK-EEYFRKRISDD-HQASRIISHIRRARSLQIMCHIPVFCWISS
TVLQKLLEE--------------------DV------SAEIPQTLTEMYIHFLLIQINVRKQ----------
KYEERDPKNLQGDPEK-------------------------------------------------------L
QSNRGVILKLAEVAFRQLMKGNVMFYEEDLIESGIDVTDA---SVYSGICTEIFKEESVIHQKK---VYSFI
HLSFQEFLAAFFVFYCH-----LTEN----------------REPLWVIYD---------------------
------------------------------------------------------------------------
---EEYSYDQYLQSSSEKS-----------------------------------------------------
------------------LYDLLSSAVDKAVWSSN-------------------GHLDL------FLRFLLG
VSLESNQR-------LFQDLLTH-----TEEN--------------------------SE------------
-----NIRRITQDIKDKIKRDNR------L----------------------------------SAERSINL
FLCLLE--VKDQTLAREIQ-EFVKS----DKHSEEKLSPAHCSTISYMIEMSGEP-LDELDFNKFNT-----
---------SAEGRRRLIAAVRNCRRV
>bp_XP_020784716.1
MQP---------EAVLKITIDFLMKLDEMADRLSLSQEGI-C-HRKLKRCLE-QRFRCVFEGTAK-SGSPPY
LNQIYTELYITEGETAGVNEEHEVRFIENASR--------------KQNTPE-TTIMCEDIFKGFTHRRLKD
RP------------------------------------------------------------IRTVVTKGVA
GIGKTVLTQKFILDWAEGKANQDIQLLFPFSFKELNV-L-RDREFSLVGLLHHFF-S-ESK---TLR-NFEH
VQVAIILDGLDECRFPLDFQ-Q-TQVLTDP-------------TESISLDLLIINLIRGSLLPHAHIWITTR
PAAAXXXXXXCVS--MVTEVRGF-TDIQK-EQYFMKRLKNR-----AVISHIKRTCSLQIMCHIPVFCWILS
TVIKHLLKN----------------------------TLQLPQTLTQMYIYFLVVQVKTKNA----------
KYNGRSEAENP-----------------------------------------------------------WT
PENKRMVESLGKLAFEQLQKGNFFFFESDLGECGLDTAEA---SVYSGVFTQVFREELGLYQEK---VYCFI
HLSVQEFLAALHVHLNF-----YSYE----------------VNLLSSQASR------CP------------
------------------------------------------------------------------------
--------------DSEEA-----------------------------------------------------
---------------------FYQCAVDQALKSPN-------------------GNLDL------FLRFLLG
LSHKVNQS-------KIRGLVTH-----KETR----------------------------------PL----
-----TNQMTALYIQKKLDEGF------------------------------------------SAEANMNL
FHCLNE--LHDQSLVEEIQ-KALNSGF-------ANMSPAQWSGVGFLLLSSDSE-LKHFDLKKYCA-----
---------SEEVLERLLMVVKASRKA
>dr_4_44308374_OTTDARP00000026282
---------------------------------------------QHKTSMK-SKYERLFEGINH-GETQTL
LNSIYTQLYIIEGESEGVNKEHEVLQMEKRAR--------------TKPPQH-TPVYCNDIFKGPT-----E
LGLKKT------RRRRSRR------------------------NKKKIN--------KEKPLIKTVITKGIA
GIGKTVSVQKFILDWAEGKANQDVDFMFVLPFRELNL-I-RDHQYSLHRLLLDFH-P-ELEDL-EPK-MYEQ
CRVVFIFDGLDESRITLKFS-D-EEKVCAL-------------TESSSVAVLMLNLIKGDLLPSALIWITSR
PAAAHQIPSRYIN--RLTEIQGF-TEPQK-EEYFRKRISDE-HQASRIISHIRRARSLQIMCHIPVFCWISS
TVLQKLLEE--------------------DV------SAEIPQTLTEMYIHFLLIQINVRKQ----------
KYEERDPEKL-------------------------------------------------------------L
QSNRGVILKLAEVAFRQLMKGNVMFYEEDLIESGIDVTDA---SVYSGICTEIFKEESVIHQRK---VYSFI
HLSFQEFLAAFFVFYCH-----LTKN----------------TEPLER--EFLYSH----------------
------------------------------------------------------------------------
----------YLQSSSENS-----------------------------------------------------
------------------LYELFRSAVDKAVESSN-------------------GHLDL------FLRFMLG
VTLESNQR-------LFQDLLTH-----TEES--------------------------SE------------
-----SISEITQYIKDKIKRDDC------L----------------------------------SAERSINL
FLCLLE--VKDQTLAREIQ-EFVKS----DKHSEEELSPAHCSTISYMIEISEEP-LDQFDLQKFNT-----
---------SAEGRLRLISAVRNCRRA
>bp_XP_020782586.1
MEAAHSS---------CVSLKSCVSLKSERSMPHHSSCPL-CGSDEHKRHLE-QSCESVSEGAQK-E--RTS
LSRIYTELYITEGHAEEVPTQHEEMQLETLSK--------------R-TVHH-TAIRCQDIFKPLH----LA
D-----------------------------------------------------------NNIRVVLTYGVA
GVGKTFSVLKFTLDWAQGMENQELALLVLLSFRALNL-V-REECRSLLQLIHMFH-P-SLQQL-SAH-TLTH
SKVLFICDGLDESRLALDFS---SGVITEV-------------TQRSEVSVLLVNLIRGTLLPNALIWITSR
PAAANQIRAQYVH--RVTEVRGF-TDDQK-KEYFMRRFCDE-EQCKSVLSHIKSSRSLHVMCQIPVFCWITA
TVLEHLLRS--------------------EQ------CGALPQTLTDMYSSFLLVQTQR-KR----------
KYRDTSC------------------------------------------------------------GPELT
TEDCELLLKLGRLAFKHLQRGNIMFYQEDLQKVGLEEVDT---LVHSGLCTEIFKQESV-FDRA---VYCFI
HLSVQEFLAAVYTFHRF------RTH----------------TSTLQRILTLF-------------------
------------------------------------------------------------------------
--------------RLN---------------------SR--------------------------------
------------------LEDFLKKALLKSFQSPS-------------------GHLDL------YVRFLHG
LTLDSNQR-------RLGALLGP-----ALTH--------------------------SD------------
-----SRNSLIHNLKEMSTKS-------------------------------------------SPDRSLNI
FHCLTE--LKDHSVHQQIQ-DLLRS-----EDRSEKLSVVQCSALAYMLQVSAEV-LEELNLHKYKT-----
---------SAEGRLRLLPAVRNCTRA
>bp_XP_020796765.1
M-----------EAFLRITLDFLMD-ENLADRLNGNTFGIFC--CKIKSCLR-QRYNCVSEGIPI-AGNATL
LNQIYTELYITEGGAAGVNQEHEVRQIETDYR--------------TPGRLE-TAIKCEDIFKSSA------
---------------------------------------------------------GTKKTIHIVLTKGVA
GIGKTMLTQKFCLDWAEGRTNQDIQLLFPFTFRELNV-L-RDQRFSLVELLHHFF-S-ESK----IS-NFED
LQVLFIFDGLDECRLPLDFS-Q-TRVLTDP-------------TKSTSVHVLLINLIRRNLLSSAKVWITTR
PAAASQIPASFIS--MVTEVRGF-TDLQK-EQYFIRRFRDE-EQATAVISHIKKSHSLYIMCYIPVFCWIIS
TVLHHVMKT-----------------------------DELPQTFTQMYIHFLVIQAKIKNL----------
KYDGQSETDPQ-----------------------------------------------------------WT
NETVKMVKSLGKLAFDQLLKGNLIFYESDLKHSGLNTKAA---SVYSGLFTQVFREEQGLYHDK---VYCFI
HLSVQEFLAALHVHQTF-----VHTG----------------VNLLS---------TKQP------------
------------------------------------------------------------------------
------------------SLK------------------------------------RLKGKCKLKD-----
---------------------LHHSAVDQALKSPN-------------------GHLDL------FLRFLLG
LSLPENQR-------LLQGFLLQ-------------------------------------------------
--KSEVNQETVEYIHEKINQD--------L----------------------------------SAERCVNL
FHCLNE--LKDYSLVLDIQ-RALTT----ETLKAEDLSPSHWSALAFLLLTSSED-LEEFDLEKYSS-----
---------SETALLRLLPVIKASKKA
>bp_XP_020788961.1
VRSPR----------FCGTEWSQVDLQA---------------ATSHRDTLR-RRFEQVREGAET-QN-NKV
LDQTYTELYITEGWRQGVDTQHEVRQLGSLKR--------------N-ATND-HPIRVHDIFRPLP----PD
D-----------------------------------------------------------KPVRVVLTSGVA
GVGKTFSVWKFCLEWAKAAENQDLDLVVPLFFRELNL-L-QQKKLSLQEMVRDFH-P-DLHQV-PPX-ILTQ
KRIIFILDGLDESRLPLNFR---CEQISDI-------------TVRAEVNTLLVNLLRGTLLPSALIWMTSR
PAAVGQIPSWCVG--RVTEVRGFFTDAQK-KEFFSRRFTDE-RQCKTILSHIQVSHSLYTMCQIPVFCWITA
SVLEHMLET--------------------PD------TEFLPQTLTHMYAHFLLVLTRRRRR----------
KYGAES------R------------------------------------------------------GPDLT
EADCDTLLKLGRLAFEQLQKGNLMFYREDLQEVGLDVTDA---S-YSGLCTEIFKEESTIFQKS---VFSFI
HLSVQEFLAAVYMQHCF-----TYRK----------------VEVL----EWF-------------------
------------------------------------------GVDDDDEEESD-------------------
--------------EENQD-----------------KDEY--------------------------------
------------------LEDFLKRALLISFESET-------------------GHLDL------FVRFLHG
LCLESNRK-------PLWSLLGC-----EWVK--------------------------PG------------
-----TLQKAQNQLKNMKIRFE------------------------------------------CPNRGINI
FHCLLE--MNDNSVQQKIQ-DFVKN-----GDRSLTLYEIHCSALADLIQASEEV-MDELDISQYNA-----
---------SPDARLRLIPAVKNCHTA
>bp_XP_020782704.1
SGSEQASVS------SAESMTSDVSMKSDRSKGIFNVFVH-KDSRAHKLSLS-SRCGSVTEGTEA-GS-RTP
LNSIYTELYITEGLSEEVTAQHEERRLEELSK--------------K-TVQE-ISIRCQDIFKALP----TE
Q-----------------------------------------------------------RSIRVVLTCGVA
GVGKTFSVLKFSLDWAQGSENQDLDLVLPLSFRELNL-V-RGGRYSLMELIQVFH-P-VLQTL-TAH-TLSV
SKLLFIFDGLDESRLSLDFD---CEVISEV-------------TQRSEVSVLLVNLIKGTLLPTALIWITSR
PIAANKIPAQCVH--RVTEVRGFITDRQK-EQYFRKRFTDE-EQCKTVLSHIRTSRSLHNMCQIPVFCWITA
TVLDHMLRT--------------------NQ------SGALPQTLTDMYAHFLLVQTNR-KR----------
KYHPSST------------------------------------------------------------RPELT
ETEADILLKLGRLGLEHLQKGNIMFYEEDLEEVGLDVTEA---SVYSGLCTEIFKQESVLFNKS---VYCFV
HLSVQEFMAAVYLLHCLQSDTLGGKT----------------TEKL--------------------------
------------------------------------------------------------------------
---------------------------------------S--------------------------------
------------------PSEFLKQSLAKSLGSSN-------------------GRLDL------FVRFLHG
LSLDSNQR-------LLGGLLSP-------VS--------------------------QS------------
-----EIPKVIQNLKEMSSKEV------------------------------------------SPDQSISI
FHCLME--MKDQSLLQQIQ-DLLKS---R-GGSQEELSEFQCSALAYMLQMAEQV-MEELEIEKYNT-----
---------SDRGQQRLIPAVRNCRKA
>bp_XP_020788959.1_corrected
MEPQ--------REVLNITLDFLMDQEHLAQRLSRSKVGF---RDKLKRHLQ-QRFSRVFEGVAK-AGDSAP
LTQIYTELYITEGEASEVNQEHEVRHMEFKSR--------------TPTAPE-ITITCEDLFK--------A
HP-------------------------------------------------------HLPKPIRLVLTKGVA
GVGKTVLTQKFSLDWAEGRANQDFQLLFPFTFRELNV-F-RNTEFSLVELLHHFF-S-PSKD---LC-SFQQ
LQVLFIFDGLDECRPPLDFS-Q-TQVLTDA-------------TEPASVHVLLVNLIRGSLLPSAHLWITTR
PAAASQIPAECVS--MVTEVRGF-TDLQK-EQYFRKRFKDH---AKAVISHIKSIRSLHIMSHIPIFCWILY
TVLQKLLKQT-------------------EP--------ELPRTLTQMYVHFLVVQAKIKNI----------
KYHEGSGEELH-----------------------------------------------------------WT
PETREMVKSLGKLAFEQLQKGNLIFYESDLSECGLDAAAA---SVYSGVFTQVFREEPGLYQDK---VYCFI
HLSVQEFLAALHVHQTF-----YSSG----------------ENLLE-----------AT------------
------------------------------------------------------------------------
--------------HTSESPD---------------------------------------------------
------------------PEAFYRSAVDQALQSPD-------------------GHLDL------FLRFLLG
LSLPTNQR-------LLQGLLTH-----TESD--------------------------R-------------
-----TDQETVKYIKQKLDEKG-------L----------------------------------PSERSLNL
LHCLNE--LNDQSLVQEIQ-KNMR-----RYLADGTMSAAQWSALSFVLLSSDSD-LKEFDLRKYQN-----
---------SETALLGLLPVVRASTKT
>bp_XP_020780507.1
-AIT--------KEVLTITLDFLMDQEHLAQRLSRSKVGF---RDKLKCDLQ-QKFSYVFQGVAK-AGDSAP
LTQIYTELYITEGGASEVNQEHEVRHMETTSR--------------RLAVPE--TITCEDLFK--------A
RP-------------------------------------------------------HSPEPIRFVLTKGVA
GVGKTVLTQKFSLDWAEGRAHQDLQLLFPFTFRELNV-L-RDSQFSLVGLLHHFF-S-PSKD---LC-SFQQ
LQVLFIFDGLDECRLPLDFS-Q-TQVLTDP-------------AESASVHVLLVNLIRGKLLPSARIWITTR
PAAANQIPAECVS--IVTEVRGF-ADSQK-EQYFRKRFRDQ---ATVIISHIKGIRSLHIMCHIPVFCWILS
TVLQNLLKQT-------------------KE-------PELPRTLTRMYAHFLVVQAKVQSI----------
KYHQGSGVDLH-----------------------------------------------------------WT
PETREMVWSLGKLAFEQLQKGNLIFYESDLSECGLDAAAA---SVYSGVFTQVFRQESGLYQDK---VYCFI
HLSVQEFMAALHVHQSF-----YSSR----------------KNLLD-----------PS------------
------------------------------------------------------------------------
--------------HSPEESD---------------------------------------------------
------------------PAAFYCSAVDQALQSPN-------------------GHLDL------FLRFLLG
LSLLTNQS-------LLQGLLTH-----TESD--------------------------Q-------------
-----TNQETVKYIKQKLNEKG-------L----------------------------------SAERSLNL
VHCLNE--LHDHSLVQEVQ-KNIRE----GSLSDRNMSPAQWSALSFVLLSSDSD-LEEFDLRKYQA-----
---------SENALLGLLPVVRASTKA
>dr_4_54346683_OTTDARP00000043867
---------------------------------------------QHKTSMK-NKYERLFEGINH-GETQTL
LNRIYTQLYIIEGDSEGVNEEHEVLQMEKRAR--------------TKPSQH-TPVYCNDIFKASA-----G
AGH-----------------------------------------GEKIK--------KEKAQIKTVLTKGIA
GIGKTVSVQKFILDWVEGKYHQDVDFMFVLPFRELNL-I-RDHQYSLHRLLLDFH-P-ELEDL-EPK-IYEQ
CRVVFIFDGLDESRITLNFS-D-EEKVCAV-------------TESSSVAVLMWSLLKGDLFPSAHIWITSR
PAAAHQIPSKYIK--RLTEIQGF-TEPQK-EEYFRKRISDE-RQASRIICHIRRARSLQIMCHIPVFCWISS
TVLQKLLEE--------------------DV------SAEIPQTLTEMYIHFLLIQINMRKQ----------
KYEERDPEKL-------------------------------------------------------------L
QSNRGVILKLAEVAFRQLMKGNVMFYEEDLIESGIDVTDA---SVYSGICTEIFKEESVIHQRK---VYSFI
HLSFQEFLAAFFVFYCH-----LTNK----------------RKLLRVIYKREYLDDEEYEYSYD-------
------------------------------------------------------------------------
---------RYLQSSSEES-----------------------------------------------------
------------------LYVLLSSAVDKAVRSSN-------------------GHLDL------FLRFLLG
VSLESNQR-------LFQDLLTH-----TEES--------------------------SE------------
-----NIRRITQDIKDQIKTDDH------L----------------------------------SAERSINL
FLCLLE--VKDQTLAREIQ-EFVKS----DKHSEERLSPAHCSTISYMIEVSEEP-LDELDSNKFNT-----
---------SDEGRRRLTAAVRNCRRA
>bp_XP_020788108.1
NEPQ--------REVLNITLDFLMDHEDLAQRLSRSKAGV---RDKLKCDLQ-QRFSRVFEGVAK-AGDSAP
LTQIYTELYITEGGASEVNQEHEVRHIEMVSR--------------RQATLE-TTITCEELFK--------A
HP-------------------------------------------------------HSPQPIRLVLTKGVA
GVGKTVLTQKLSLDWAEGRAHQDLQLLFPFTFRDLNV-L-RDTQFSLVELLHHFF-S-PSKD---LC-SFQQ
LQVLFIFDGLDECRPPLDFS-Q-TQVLSDP-------------TESASVHVLLVNLIRGSLLPSARLWITTR
PAAANQIPTECVS--MVTEVRGF-TDPHK-EQYFRKRFRVQ---AKVVISHIKSICSLHIMSHIPIFCWILS
TVLKKLLEQT-------------------EP--------DLPRTLTQMYIHFLVVQVKVKNI----------
KYHQGSGEDLH-----------------------------------------------------------WT
PETREMVKSLGKLAFEQLQKGNLIFYESDLSECGLDAAAA---SVYSGVFTQIFREEPGLYQDK---VYCFI
HLSVQEFLAALHVHQIF-----YSSG----------------ENLLE-----------TL------------
------------------------------------------------------------------------
--------------HSSETPD---------------------------------------------------
------------------PTALYRSAVDQALQSPN-------------------GHLDL------FLRFLLG
LSLPTNQR-------LLQGLLTH-----TGSD--------------------------P-------------
-----TNQETVKYIKQKLDEEG-------V----------------------------------SAERSLNL
FHCLNE--LNDGSLVQAIQ-KNMR-----RYLSYRTMSPSQWSALSFVLLSSESD-LEEFDLRKYQA-----
---------SENALLGLLLVVRASTKA
>NEME_736_721501-723340_antisense
-----------------------------------FYCGV-T-SLELQSILQ-QKYQRLFEGIPK-AGNPAP
LNQIYTELYITEGRAEGANEEHEVRRIEGASR--------------KWAGPE-TIIACEDIFK--------V
HP-----------------------------------KIDGGFSTEVTN------EVERQTQVKTVLTMGVA
GIGKTVLTQKFCLDWAERIANQDIHLLFPFTFRELNV-L-RGKQISLEGLVQHFF-T-KSIK---LN-SSKK
VQTVFIFDGLDECRFSLDFT----QSLTDP-------------TEPSSVGVLLVNLIKGSLLPFARIWITTR
PAAANQIPAECVS--MVTEVRGF-TDPQK-EQYFRKRFSHE-QEAKAVISHIKKSRSLYAMCRIPVFSWITS
TVLEHVMKTR-------------------AT-------DQLPKTLTEMYIHFLVVQAKSKGL----------
KYDGKSETDPV-----------------------------------------------------------WS
SENCKMVMSLGKLAFKQLQKGNLIFYESDLVECGLDVRKA---SMYSGVFTQVFREESGLYRDK---VYSFV
HLSVQEFLAALYVHVTF-----VNTG----------------KNLLK---------IQPIMS----------
------------------------------------------------------------------------
---------HLMTYFGRKT----------------------------D------------------------
------------------IDELHQMAVDKALQNPN-------------------GHWDL------FLRFLLG
LSHDANEE-------LLHGLLSER----TDAD--------------------------FIT-----------
-----SYSSIHNYIKSRILNGT-------L----------------------------------SPEMTLNL
FNCLVE--LREQSLVESIQ-EIVKE----ESFT-RIIIPALWSVVAFILLSSDKD-LSVFDLKKYNA-----
---------SEEAFLRLQPLVQEASTA
>bp_XP_020789080.1
MLTEGSGD----GALLDLTLHLLMNQEQLADSLSRLLAPV-C-QGQIKSKLK-AKFQMVFEGIQK-PGQASH
LDEIYTELYLTEGACQ--NEEHEVTQIQMR----------------RTQ-AI-RTLKSSDLFIAAP------
-----------------------------------------------------------GQRNRAVLTKGVA
GVGKTLLTQRFSLDWAEAKSHQDLHFIFPFTFRELNL-L-KEESLSLYGLIGHFF-T-ETN---GVC-RFEE
FQCLFILDGLDESRLQLDFS-K-TPSVSDV-------------REKTSIETLLVNLIRGTLLPSAQIWITTR
PAAANQIPAECVG--MVTEVGGF-TDAQK-EMYFRKKFRDE-DEASKVVSHVKASRSVYSLCYIPVFSWITA
KVMDYVLRT----------------------------GGQLPQTLTDLYIHFLVIQAKISNV----------
KYKDQSETDIV-----------------------------------------------------------WT
SESKKNLMVLSRLAFEQLQKGNLIFYESDLSECGIDVTEA---SVHSGVFTLGFKEETGLYQDK---VFSFV
HLSIQEFLAALHVHITF-----TDSG----------------VNLLS---------DKPS------------
------------------------------------------------------------------------
--------FWSKMFYSKTS-----------------------------------------------------
------------------MIQFYRTAVDTALESPN-------------------GHLDL------FLRFLLG
LSLECNQS-------LLRGLMKP-----TGSS----Q-----------------------------------
-----IKQETAQYLRAKLDSGL------------------------------------------SVERNLTL
LQCLIE--LKDTGLCEEVQ-ACLSSEP-------SDLSPAQWSALVSIVMSTEEP---EFDLSKYQP-----
---------SETALLHLMPVVSLSSKV
>bp_XP_020778943.1
MHPDVSSDQ---EAVLNITLNFLMNQKDLA-----GR--------KLKSDLQ-QKFECVFEGIAK-AGNSSL
LNEIYTELYITEGGSSEVNQEHEVRHMETASR--------------KPDPAE-TTITCEEMFKGPA------
---------------------------------------------------------HTHGPIRTVLTKGVA
GIGKTILTQKFSLDWAEGKANQDIQLLFPFTFRTLNV-L-KERSFSLVTLVHHFF-S-QTEE---LF-SFED
FQVLFILDGLDEYRLPLDFT-K-TEALTDP-------------TESASVHVLLVNLIRGNLLPSARLWITTR
PAAASQIPAECIS--MVTEVRGF-TDPQK-EQYFRKRFSNE---ADTIISHIKTSRSLHIMCYMPIFCWIAA
TVLEHVLKSG-------------------GE-------RELPTTLTQLYSYFLVVQAKVKKI----------
KYEGGSGTDPH-----------------------------------------------------------WT
PETRKMVESLGKLAFEQLQKGNLIFYESDLSECGLDAAEA---SLYSGLFTQVFREEPGLYQDK---VYCFI
HLSVQEFLAALHVHLTF-----INNG----------------INLLS------------K------------
------------------------------------------------------------------------
--------------TKKPS--------------------------------------KFSMKKKLK------
--------------------HLHQTAVDEALQSPN-------------------GHLDL------LLRFLVG
LSLSANQS-------LLQSLGTQ-----TGSS--------------------------SQ------------
-----TNQETAEYIKKKLSED--------V----------------------------------SAERSINL
LHCLNE--LNERSLVEQIQ-RYLRS----GSLSGDRLSPAEWSALGFILLSSE-D-LDQFELKKYSA-----
---------SEEALLRLLSVVKASNKA
>dr_4_51617439_OTTDARP00000024610
---------------------------------------------QHKTSMK-NKYERLFEGINH-GETQTL
LNSIYTQLYIIEGESEGVNEEHEVLQMEKRAR--------------TKPSQH-TPVYCNDIFKASA-----G
AGH-----------------------------------------EEKIK--------KEKAQIKTVLTKGIA
GIGKTVSVQKFILDWAEGKDHQDVDFMFVLPFRELNL-I-RDHQYSLHRLLLDFH-P-ELEDL-EPK-IYEQ
CRVVFIFDGLDESRITLNFS-D-EEKVCAV-------------TESSSVAVLMRSLLKGDLLPSALIWITSR
PAAAHQIPSTYIK--RLTEIQGF-TEPQK-EEYFRKRISDE-HQASRIISHIRRARSLQIMCHIPVFCWISS
TVLQKLLEE--------------------DV------SAEIPQTLTEMYIHFLLIQINMRKQ----------
KYEERDPEKL-------------------------------------------------------------L
QSNRGVILKLAEVAFRQLMKGNVMFYEEDLIESGVDVTDA---SVYSGICTEIFKEESVIHQRK---VYSFI
HLSFQEFLAAFFVFYCH-----LTEN----------------REPLWVIYDEEYSDDEEYEYSYD-------
------------------------------------------------------------------------
---------QYLQSSSEKS-----------------------------------------------------
------------------LYDLLSSAVVKAVRSSN-------------------GHLDL------FLRFLLG
VSLESNQR-------LFQDLLTH-----TEES--------------------------SE------------
-----NIREITQDIKDMIKRNEH------F----------------------------------SAERSINL
FLCLLE--VKDQTLAREIQ-EFVKS----DKHSEEKLSPAHCSTISYMIEMSEEP-LDELDSNKFNT-----
---------SDEGRRRLTAAVRNCRRA
>dr_Zv9_scaffold3545_162874_OTTDARP00000043862
---------------------------------------------QHKTSMK-NKYERLFEGINH-GETQTL
LNSIYTQLYIIEGESEGVNEEHEVLQMEKRAR--------------TKPSQH-TPVYCNDIFKASA-----G
AGH-----------------------------------------EEKIK--------KEKAQIKTVLTKGIA
GIGKTVSVQKFIVDWAEGKDHQDVDFMFVLPFRELNL-I-RDHQYSLHRLLLDFH-P-ELEDL-EPK-IYEQ
CRVVFIFDGLDESRITLNFS-D-EEKVCAV-------------TESSSVAVLMRSLLKGDLLPSAVIWITSR
PAAAHQIPSRHIK--RLTEIQGF-TEPQK-EEYFRKRISDE-HQASRIISHIRRARSLQIMCHIPVFCWISS
TVLQKLLEE--------------------DV------SAEIPQTLTEMYIHFLLIQINMRKQ----------
KYEERDPEKL-------------------------------------------------------------L
QSNRGVILKLAEVAFRQLMKGNVMFYEEDLIESGIDVTDA---SVYSGICTEIFKEESVIHQRK---VYSFI
HLSFQEFLAALFVFYCH-----LTEN----------------REPLREIYDEEYSDDEEYEYSYD-------
------------------------------------------------------------------------
---------QYLQSSSEKS-----------------------------------------------------
------------------LYDLLSSAVDKAVRSSN-------------------GHLDL------FLRFLLG
VSLESNQR-------LFQDLLTH-----TEES--------------------------SE------------
-----NIREITQDIKDKIKRDNR------L----------------------------------SAERSINL
FLCLLE--SKDQTLAREIQ-EFVKS----DKHSEERLSPAHCSTISYMIEMSEER-LDELDFNKFNT-----
---------SAEGRRRLTAAVRNCRRA
>dr_4_33389798_OTTDARP00000043392
---------------------------------------------QHKTSMK-NKYERLFEGINH-GETQTL
LNSIYTQLYIIEGESEGVNEEHEVLQMEKRAR--------------TKPSQH-TPVYCNDIFKASA-----G
AGH-----------------------------------------EEKIK--------KEKAQIKTVLTKGIA
GIGKTVSVQKFILDWAEGKDHQDVDFMFVLPFRELNL-I-RDHQYSLHRLLLDFH-P-ELEDL-EPK-IYEQ
CRVVFIFDGLDESRITLNFS-D-EEKVCAV-------------TESSSVAVLMWSLLKGDLLPSALIWITSR
PAAAHQIPSRYIK--RLTEIQGF-TEPQK-EEYFRKRISDE-HQASRIISHIRRARSLQIMCHIPVFCWISS
TVLQKLLEE--------------------DV------SAEIPQTLTEMYIHFLLIQINMRKQ----------
KYEERDPEKL-------------------------------------------------------------L
QSNRGVILKLAEVAFRQLMKGNVMFYEEDLIESGIDVADA---SVYSGICTEIFKEESVIHQRK---VYSFI
HLSFQEFLAAFFVFYCH-----LTEN----------------REQLRGIYEREYSDDYDREYSDD-------
------------------------------------------------------------------------
---------QYLQSSSEKS-----------------------------------------------------
------------------LYFLLSLAVVKAVRSSN-------------------GHLDL------FLRFLLG
VSLESNQR-------LFQDLLTH-----TEES--------------------------SE------------
-----NIRRITQYIKDQIKRDNG------L----------------------------------SAERSINL
FLCLLE--VKDQTLAREIQ-EFVKS----DKHSEEYLSPAHCSTISYMIEMSEEP-LDELDSNKFNT-----
---------SAEGRRRLTAAVRNCRRA
>bp_XP_020773034.1
MGPK--------REVLNITLDFLMDQEQLAQRLNRNTVII-C-RDKLKRHLQ-QRFSHVFEGVAK-AGDSAP
LTQIYTELHITEGGASEVNQEHEVRLMETASR--------------RPAAPE--TITCEELFK--------P
RP-------------------------------------------------------HSPQPIRLVLTKGVA
GVGKTVLTQKFSLDWAEGRAHQDLQLLFPFTFRELNV-L-RDTQFSLVELLHHFF-S-PSKH---LC-SFQQ
LQVLFIFDGLDECRLPLDFS-R-TRVLTDP-------------TESTSVHVLLVNLIRGSLLPSALLWITTR
PAAANQIPAECVS--MVTEVRGF-TDPQK-EQYFRKRFRDQ---ATVVISHIKSIRSLHIMSHIPIFCWILS
TVLQKLLEQT-------------------EP--------ELPRTLTQMYVHFLVVQAKVQNI----------
KYHQGSGEDLH-----------------------------------------------------------WT
PETREMVKSLGKLAFEQLQKGNLIFYESDLSECGLDAAAA---SVYSGVFTQVFREEPGLYQDK---VYCFI
HLSVQEFLAALHVHQTF-----YSSG----------------ENLLE-----------TP------------
------------------------------------------------------------------------
--------------HSSESPE---------------------------------------------------
------------------SAAFYCSAVDQALQSPN-------------------GHLDL------FLRFLLG
LSLPTNQR-------LLQGLLTH-----TGSE--------------------------Q-------------
-----TNQKTVKFIKQKLNEKG-------L----------------------------------SVERSLNL
LHCLNE--LNDHSLADKIQ-EYMQD----KVLSWLS-SPAQWSALSFLLLSSDSD-LEEFDLRKYQG-----
---------SETALLNLLPVVRASTKV
>bp_XP_020777888.1
MGPK--------REVLNITLDFLMDQEQLAQRLNRNIVGV-C-GDKLKRHLQ-EKFSRVFEGVAK-AGVSAP
LTQIYTELYITEGGTSEVNQEHEVRHMETASR--------------RPAAPE-TTITCEDLFKARPH---SP
E------------------------------------------------------------PIRFVLTKGVA
GVGKTVLTQKFSLDWAEGRAHQDLQLLFPFTFRELNV-L-RDKEFSLVELLHHFF-S-PSKD---LC-RFQQ
LQVLFIFDGLDECRLSLDFS-R-TQVLTDP-------------TESASVHVLLVNLIRGSLLPSSRLWVTTR
PAAANQIPAECVS--MVTEVRGF-TEPQK-EQYFRKRFRDQ---ATAIISHIKSIRSLHIMSHIPIFCWILS
TVLQKLLEQT-------------------EE-------PELPRTLTQMYIHYLVVQAKVQNI----------
KYHQGTGVDLH-----------------------------------------------------------WT
PETKEMVRTLGKLAFEQLQKGNLIFYESDLSECGLDAVAA---SVYSGMFTQVFREEPGLYQDK---VYCFI
HLSVQEFLAALHIHQTF-----FSSG----------------ENLLD-----------PP------------
------------------------------------------------------------------------
--------------HASES-----------------------------------------------------
------------------LESFYCSAVDQALQSPN-------------------GHLDL------FLRFLLG
LSLPTNQS-------LLQGLLTQ-----TESS--------------------------LR------------
-----INQETIKYIKQKLNEKG-------L----------------------------------SAERSLNL
LYCLNE--LNDHSLVQEIQ-RYMRD----DEISRLS-SPAQWSALSFLLLSSDSD-LQEFDLRKYCP-----
---------TEMALLNLLPVVRASTKA
>bp_XP_020787694.1
TSSE--------SEVLNITLDFLMDKEHLAQRLN-SCATV-C-RDKLKSDLQ-QRFNRVFEGVAK-AGDSAP
LTQIYTELYITEGGASEVNQEHEVRHVEAASR--------------RPAAPE--TITCEELFK--------P
RP-------------------------------------------------------HSPQPIRTVLTKGVA
GVGKTVLTQKFSLDWAEGRAHQDLQLLFPFTFRELNV-L-RDTQFSLVELLHHFF-S-PSKD---LS-SFQQ
LQVLFIFDGLDECRLPLNFK-Q-ARVLSDP-------------TESASVHVLLVNLIRGKLLPSALLWITTR
PAAANQIPAEFIS--MVTEVRGF-TDPQK-EQYFRKKLRVQ---ATAVISHIKSIRSLHIMCHLPIFCWILS
TVLQKLLEQT-------------------KE-------PELPRTLTQMYVHFLVVQAKVKNI----------
KYHQGSGEDLH-----------------------------------------------------------WT
PETREMVKSLGKVAFEQLQKGNLIFYESDLSECGLDAAAA---SRYSGVFTQVFREEPGLYKDK---VYCFI
HLSVQEFLAALHVHQTF-----TEFG----------------VNLLK-----------VK------------
------------------------------------------------------------------------
--------------TPSVSKL---------------------------------------------------
-------------------SGLHSSAVDEALQSPN-------------------GHLDL------FLRFLLG
LSLPTNQK-------LLQGLLTH-----TGSG--------------------------SR------------
-----TNQKTVKYIKQKLNEKG-------L----------------------------------SAERNLNL
LHCLNE--LNDQSLLEEIQ-KKMRE----GHLSDRDMSPALWSALSFLLLSSDSD-LEEFDLRKYQA-----
---------SENALLGLLPVVKASTKV
>bp_XP_020786982.1
DEPQ--------REVLNITLDFLMDKEHLAQRLSRSKVGF---RDKLKCDLQ-QRFSRVFEGVAK-AGDSAP
LTQIYTELYIIEGEASEVNQEHEVRQMEKASR--------------RQAAPE-ITVTCENIFK--------A
RP-------------------------------------------------------HSPEPIRVVLTKGVA
GVGKTVLTQKFSLDWAEGRANQDLQLLFPFTFRELNM-L-RDSQFSLVGLLKHFF-S-PCKD---LC-SFQQ
LQVLFIFDGLDECRLPLDFS-R-TRVLTDP-------------TEYDSVHVLLVNLIRGSLLPSARLWITTR
PAAANQIPSECVS--MVTEVRGF-ADPQK-EQYFRKRFRDQ---ATAIISHIKSIRSLHIMCHMPIFCWILS
TVLRKLLEQT-------------------QR-------PELPRTLTQMYVHFMVVQAKVQNI----------
KYHEGSGAELH-----------------------------------------------------------WS
PKTREMVWSLAKVAFEQLQKGNLIFYESDLSESGLDAVAA---SVYSGVFTQLFREEPGLYQDK---FYCFI
HLSVQEFLAALHVHHTF-----FSCG----------------KNLLE-----------PP------------
------------------------------------------------------------------------
--------------HVSKSPE---------------------------------------------------
------------------SEAFYHSAVDQALQSPN-------------------GHLDL------FLRFLLG
LSLPTNQR-------LLQGLLTQ-----TGSE--------------------------Q-------------
-----TNQKTVKYIKQKLNEEG-------L----------------------------------SAERNLNL
FHCLNE--LNDLSLVHEIQ-KNMR-----KHLADRNMSPAQWSAMSFVLLSSDSD-LEEFDLRKYQA-----
---------SETALVGLLPVIRASTKA
>bp_XP_020783859.1
------------ETFLQLTLDFLMNQGRMADRLSRYIHKV---QRKLKSNLQ-QKFQCIFEGVAR-AGNPTL
LNQIFTELYITKGGTEGVNEEHEVRQIETTSG--------------RQTESE-TTIKCEDIFEISS-----Q
EP-------------------------------------------------------RSRLPIRTVLTKGVA
GIGKTVLTQKFCLDWAEGRTNQNIQLLFPFTFRELNV-L-KDTQFSLMGLVHHFF-S-GLEE---TR-SFEH
LQVVFIFDGLDECRLPLDFA-Q-AKALTDI-------------AESTSLGVLLVNLIKGNLLPCAQIWITTR
PAAANQIPARYIA--IVTEVRGF-TDQQK-DQYFRRRFKVE-TEAVAIIAHIKGSRSLYIMCHIPIFCWIAA
TVLEHITKLK-------------------SR-------DPLPQTLTEMYIYFLVVQIKAKSL----------
KYDGRSEVEPQ-----------------------------------------------------------WS
PRNVEMVESLAKLAFEQLLSGNLIFYESDLVECGLDIDAV---SSYSGVFTQVFREESGLYQDK---VYCFV
HLTVQEFLAALHAHRIF-----VNFG----------------VNLLA---------TDQP------------
------------------------------------------------------------------------
------------------SVDTT-------------------------------------------------
------------------PEDFYQAAVDRAISSPN-------------------GHLDL------FLRFLLG
LSLPTNQK-------LLKGLLTQ-----TRSK--------------------------SE------------
-----MHLKTLDHIKLKLNEG--------L----------------------------------STEKSINL
FHCLNE--LKDRSLVDRIQ-WYVTG----LQGLSTTLTPAEWSALAFLLLST--D-LEVFDLKIYQP-----
---------SEWVLLRLMPVVKASKKA
>bp_XP_020796634.1
MDPKAD------ESILKLIANVLTKGEQLADYFTVFCTGEFC-SNRLKARLQ-QKFTCVSEGIPK-AGKASH
LNEIYTELYITEGDVSDYNNKHDIIQIEAAPR--------------NK--AE-ETITCQEIFTSDV------
---------------------------------------------------------HRHGPIRTVLTKGVA
GIGKTVLTQKFSLDWAEGRANQDIQLLFLFTFRELNV-L-RDRSMSLMQLIHHFF-P-ETREA-AIT-SFED
FKAVLILDGLDEFRIPLDF--K-TYVIVDA-------------DKSASVDVLLVNLIRGSLLPSAHLWITTR
PAAANQIPSECVS--RVTEVRGF-TDPQK-EQYFRKRFKRQ---ASAIIDHIHLSRSLRIMCSIPVFCWITA
TVVDDIMKTR-------------------HE-------VLLPKTLTEMYVHFLVVQVKIKNV----------
KYENKAEADPH-----------------------------------------------------------WS
QKSISMIKCLAKLAFEQLQKGNLIFYQSDLTECGIDVEEA---AVDSGVFTQISKEDRGLYQDR---VYCFI
HLSVQEFLAALHVHVTF-----SETG----------------VSVLP-----------SE------------
------------------------------------------------------------------------
--------------KAGSS-----------------------------------------------------
-------------------QMFYHSAVDLALQSPN-------------------GHLDL------FLRFLLG
LSLPTNQS-------LLRGFLKQ-----NQDT--------------------------RD------------
-----IQNQIIDYIKQKVSES--------C----------------------------------NTERSINL
FHCLNE--LKDSSLVEQIQ-QQMTS----GSLCVQKLSSDEWSALAFILLSSNKD-LEEFDLRRYSA-----
---------SEEVLLRLLPVVKVSTKA
>bp_XP_020792018.1
RSDVSSLKSEA-DSSDSLSDVSFVSLKSEA-----SCLTA-QDSVGFKEELW-RRCDRVTEGLEA-GD-RTS
LLKIYTELYITHSHSEDDCTQHELTRLQAFGT--------------G-TSQQETPIRCQDIFNPLP----SD
H-----------------------------------------------------------KPIRVVLTTGVA
GVGKTFSVLKFCLDWAQGSENQDLELVVPLSFRELNL-A-SRKRYSLLKLIKVFY-P-SLHSL-SAQ-TLLH
GKVLFIFDGLDESRLRLHFR---CEVISDV-------------TQESDIGTLLVNLIKKKLLPDALVWITSR
PAAADQIPASRVH--RQTEVRGF-RDSQK-EEYFTKRFSDE-QQRQKVLSHVTASHNLHSMCQIPVFCWITA
TVLDHMLRR--------------------AQ------SGTLPQTLTDMYAHFLLVQTLR-TR----------
KYKAESA---------------------------------------------------------------LS
ESDCEVLLKLGKLAFDHLHNGNIIFYQEDLLKVGLDLTEA---SVYSGLCTEVIKEENIIFQKS---VYCFI
HLSVQEFLAAVFMLHCF-----NYKK----------------TQEI---RSFLCDWEE--------------
------------------------------------------------------------------------
-------------------------------------DMP--------------------------------
------------------LDVFLQKSMEKSFENES-------------------GRLDL------FVRFLHG
LLLKSNQR-------LLRVLLGP-----VQTD--------------------------SQ------------
-----MIQKITQNLRDRNTGGI------------------------------------------SAPGSITV
FYCLTE--MNDHTVHQKIL-NLLKR------EFKSNISYFNCTNLAHKLQMPQEV-LEELNIKRFST-----
---------MPDGKWKLTPP-DTCREA
>dr_4_46072425_OTTDARP00000024599
---------------------------------------------QHKTSMK-NKYERLFEGIKH-GETQTL
LNRIYTQLYIIEGETEGVNEEHEVLQMEKRAR--------------TKPSQH-TPVYCNDIFKASA-----G
AGH-----------------------------------------GEKIK--------KEKAQIKTVLTKGIA
GIGKTVSVQKFILDWAEGKDHKDVDFMFVLPFRELNL-I-RDHQYSLHRLLLDFH-P-ELEDL-EPK-IYEQ
CRVVIIFDGLDESRITLKFS-D-EEKVCAVTESLSDRQKVCAVTESSSVAVLMWSLLKGDLLPSALIWITSR
PAAAHQIPSRYIK--RLTEIQGF-TEPQK-EEYFRKRISNQ-HQASRIISHIRRARSLQIMCHIPVFCWISS
TVLQKLLEE--------------------DV------SAEIPQTLTEMYIHFLLIQINMRKQ----------
KYEERDPEKL-------------------------------------------------------------L
QSNRGVILKLAEVAFRQLMKGNVMFYEEDLTESGIDVTDA---SVYSGICTEIFKEESVIHQRK---VYSFI
HLSFQEFLAAFFVFYCH-----LTEN----------------REPLKLILEYSYD-----------------
------------------------------------------------------------------------
---------QYLQSSSEKS-----------------------------------------------------
------------------LYDLLSSVVDKAVRSSN-------------------GHLDL------FLRFLLG
VSLESNQR-------LFQDLLTH-----TEKS--------------------------SE------------
-----NIRRITQHIKDMIKRDNR------L----------------------------------SAERSINL
FLCLLE--VKDQTLAREIQ-EFVKS----DKHSEEKLSPAHCSTISYMIEMSEEP-LDELDFNKFNT-----
---------SDEGRRRLTAAVRNCRRA
>bp_XP_020794382.1
MGPEVSSGQHHQEAFLKITLNFLMKQKELA-----ERSGV-C-RRKLKSDLQ-QKFECVFEGIAK-AGNSSL
LNEIYTELYITEGGSSEVNQEHEVRHMETASR--------------TPGPAE-TAITCEDMFKGPA------
---------------------------------------------------------HTHGAIRTVLTKGVA
GIGKTVLTQKFSLDWAKGEANQDIQLLFPFTFRALNV-L-KERSFSLVTLVGHFF-S-QTQE---LC-SFED
LQVLFIFDGLDECRPPLDFT-K-TEALTDP-------------TESASVHVLLVNLIRGSLLPSARLWITTR
PAAANQIPAECVS--MVTEVRGF-TDPQK-EQYFRKRFRDE---ADTIISHIKTSRSLHIMCHLPIFCWIAA
AVLEHLLKR---------------------R-------GELPKTLTQMYIHFLVVQAKVKNI----------
KYEGGSETDPH-----------------------------------------------------------WS
PETREMVKFLGKLAFEQLQKGNLIFYESDLSECGLDAAAA---SVYSGVFTQVFREEPGLYQDK---VYCFI
HLSVQEFLAALHVHQTF-----INTG----------------INLLG------------E------------
------------------------------------------------------------------------
--------------K-------------------------------------------LSIFPMIK------
--------------------HIYQTAVDQALQSPN-------------------GHLDL------LLRFLLG
LSLSTNQS-------LLQGLLTQ-----TGSS--------------------------SQ------------
-----ISQKTAEYIKMKLSKD--------V----------------------------------SAERSINL
LHCLNE--LNDRSLVEQIQ-QYLRS----GRLSQCGLCPAQWSALAFILLSSEED-LDQFELKKYCG-----
---------SEEALLRLLPVVKASNKA
>bp_XP_020791243.1
------------DAFLKIALSFLMEQDKIAEHLNRQCVFK-C-QRELKSNLR-HRFSRVFEGVAK-AGDSVP
LTQIYTELYITEGGALEVNLEHEVRQMETMSR--------------RPSTTE-TTIAFEDIFK--------P
RP-------------------------------------------------------HSPEKIRFVLTKGVA
GVGKTVLTQKFSLDWAEGRAQRDLQLLFPFTFRELNV-L-RDTQFSLVELLHHFF-S-PSKD---LC-SFQQ
LQVLFIFDGLDECRLPLDFR-R-TRDLSDP-------------TESASVHVLLVNLIRGNLLPSARLWITTR
PAAANQIPAECVS--MVTEVRGF-IDLQK-EQYFRKRFRDQ---ATAIIKHIKSIHSLYIMCHLPVFCWILS
TVLQKLLEQT-------------------ET-------PELPRTLTQMYIHFLVVQTKIQNI----------
KYHQGTGADLH-----------------------------------------------------------WT
PETREMVWSLGKLAFEQLQKGNLIFYESDLSECGLNVEAA---STYSGVFTQVFREEPGLYQDK---VYCFI
HLSLQEFLAALHVHHTF-----YSSG----------------KNLLH-----------DR------------
------------------------------------------------------------------------
------------------SPS----FF------------EKSFRRR--------------------------
------------------PEVLYHSAVDQALQSLN-------------------GHLDL------FLRFLLG
LSLPTNQK-------LLQGLLTQ-----TGSE--------------------------R-------------
-----TNEVTAKYIKQKLDEEG-------L----------------------------------SAERSLNL
LHCLNE--LNDNSLVALMQ-WYMRG----GGHSIRYMSPAHWSALSFHLLSSDSD-LEEFDLRKYQA-----
---------SETALLGLLPVVKASTKA
>dr_U_18416890_OTTDARP00000046139
---------------------------------------------QHKTIMK-NKYERLFEGINH-RDSQTL
LNRIYTQLYIIEGESEGVNREHDVLQIEKRVR--------------TKPSQH-TPVYCNDIFKASA-----G
AGH-----------------------------------------EEQIK--------KGKAQIKTVLTKGIA
GIGKTDSVQKFILDWAEGKDHQDVDFMFVLPFRELNL-I-RDHQYSLHRLLLDFH-P-ELEDL-EPK-IYEQ
CRVVFIFDGLDESRITLNFS-D-EEKVCAV-------------TESSSVAVLMWSLLKGELLPSALIWITSR
PAAAHQIPSKYIK--RLTEIQGF-TEPQK-EEYFRKRISDE-HQASRIISHIRRSRSLQIMCHIPVFCWISS
TVLQKLLQE--------------------DV------SAEIPQTLTEMYIHFLLIQIDTRKQ----------
KYEERDPEKL-------------------------------------------------------------L
QSNRGVILKLAEVAFRQLMKGNVMFYEEDLIESGIDVTDA---SVCSGIFSEIFKEESVIHQRK---VYSFI
HLSFQEFLAAFFVFHCY-----LTDR----------------REPLMLLYESKYS-----------------
--------------------------------------------------DDKDV---SN------------
--GNEYEDVQFLQSSSEIS-----------------------------------------------------
------------------LYDLLSLASYKAVSSSN-------------------GHLDL------FLWFLLG
VSLESNQR-------LFQDLLTH-----TEKS--------------------------SE------------
-----SIRRITQDIKDGIKTNDD------L----------------------------------SAERSINL
FLCLLE--VKDQTLAREIQ-EFVKS----DKHSEEYLSAAHCSTISYMIEMSEEP-LDELDFNKLNT-----
---------SDVGRWRLIPAVRNCRRA
>bp_XP_020796369.1
MMPSVSRAPDP-EAFLDITLHLLMKQGALADSLNKLLAPV-C-QCQLKSRFK-ANFQMVFEGIQE-TGKASH
LDEIYTELYLTEGDSK--NEEHEVTQIQLK----------------QTKRTI-RTLKCSDLFIAAP------
-----------------------------------------------------------GQRNRAVLTKGVA
GVGKTLLTQRFSLDWAEAKSHQDLHFIFPFTFRELNL-L-KEESLSLYGLIGHFF-T-ETN---GVC-RFEE
FQCLFILDGLDESRLQLDFS-K-TPSVSDV-------------REKTSIETLLVNLIRGTLLPSAQIWITTR
PAAANQIPAECVG--MVTEVGGF-TDAQK-EMYFRKKFRDE-DEASKVVSHVKASRSVYSLCYIPVFSWITA
KVMDYVLRT----------------------------GGQLPQTLTELYIHFLVVQAKISNV----------
KYKDQSERDFI-----------------------------------------------------------WS
SERKKNLMVLSRLAFEQLQKGNLIFYESDLSECGIDVTEA---SVHSGVFTQMFKEETGLYQDK---VFSFV
HLSIQEFLAALHVHITF-----MDSE----------------VNLLS---------DKPS------------
------------------------------------------------------------------------
--------FWSKLFYSKTS-----------------------------------------------------
------------------MIQFYRTAVDTALESPN-------------------GHLDL------FLRFLLG
LSLECNQS-------LLRGLMKP-----TGSS----Q-----------------------------------
-----INQETAQYLRAKLDSGL------------------------------------------SVERNLTL
LQCLIE--LKDTGLCEEVQ-ACLSSEP-------SDLSPAQWSALVSIVMSTEEP---EFDLSKYQP-----
---------SETALLHLMPVVSLSSKV
>dr_4_61702267_OTTDARP00000027212
---------------------------------------------QHKTSMK-NKYERLFEGINH-GETQTL
LNSIYTQLYIIEGESEGVNEEHEVLQMEKRAR--------------TKPSQH-TPVYCNDIFKASA-----G
AGH-----------------------------------------EEKIK--------KEKAQIKTVLTKGIA
GIGKTVSVQKFIVDWAEGKDHQDVDFMFVLPFRELNL-I-RDHQYSLHRLLLDFH-P-ELEDL-EPK-IYEQ
CRVVFIFDGLDESRITLNFS-D-EEKVCAV-------------TESSSVAVLMRSLLKGDLLPSALIWITSR
PAAAHQIPSRYIK--RLTEIQGF-TEPQK-EEYFRKRISDE-HQASRIISHIRRARSLQIMCHIPVFCWISS
TVLQKLLEE--------------------DV------SAEIPQTLTEMYIHFLLIQMNMRKQ----------
KYEERDPEKL-------------------------------------------------------------L
QANRGVILKLAEVAFRQLMKGNVMFYEEDLIESGIDVTDA---SVYSGICTEIFKEESVIHQRK---VYSFI
HLSFQEFLAAFFVFYCH-----LTKN----------------REPLRVIYDHLTENREPLRVIFSKYSYD--
------------------------------------------------------------------------
---------QYLQSSSEES-----------------------------------------------------
------------------LYDLLRSAVDKAVRSSN-------------------GHLDL------FLRFLLG
VSLESNQR-------LFQDLLTH-----TEKS--------------------------SE------------
-----SIRRITQYIKDQIKRNDD------L----------------------------------SAERSINL
FLCLLE--VKDQTLAREIQ-EFVKS----DKHSEEKLSPAHCSTISYMIEMSEEP-LDELDSNKFNT-----
---------SNEGRRRLTAAVRNCRRA
>dr_13_48721163_OTTDARP00000027116
---------------------------------------------QHKTSMK-NKYERLFEGINH-GETQTL
LNSIYTQLYIIEGESEGVNEEHEVLQMEKRGR--------------TKPSQH-TPVYCNDIFKASA-----G
AGH-----------------------------------------EEKIK--------KEKAQIKTVLTKGIA
GIGKTVSVQKFILDWAEGKDHQDVDFMFVLPFRELNL-I-RDHQYSLHRLLLDFH-P-ELEDL-EPK-IYEQ
CRVVFIFDGLDESRITLNFS-D-EEKVCAV-------------TESSSVAVLMRSLLKGDLLPSALIWITSR
PAAAHQIPSRYIK--RLTEIQGF-TEPQK-EEYFRKRISNE-RRASRIISHIRRARSLQIMCHIPVFCWISS
TVLQKLLEE--------------------DV------SAEIPQTLTEMYIHFLLIQINMRKQ----------
KYEERDPEKL-------------------------------------------------------------L
QSNRGVILKLAEVAFRQLMKGNVMFYEEDLIESGIDVTDA---SVYSGICTEIFKEESVIHQRK---VYSFI
HLSFQEFLAAFFVFYCH-----LTKN----------------REQLREIYDEEYLDNREPLKLII-EYSDD-
------------------------------------------------------------------------
---------QYLQSSSEKS-----------------------------------------------------
------------------LYYLLSSAVYKAVMSSN-------------------GHLDL------FLRFLLG
VSLESNQR-------LVQDLLTH-----TEES--------------------------SE------------
-----NIRRITLYIKDQIKRDDP------L----------------------------------SAERSINL
FLCLLE--VKDQTLAREIQ-EFVKS----DKHSEERLTPAHCSTISYMIEMSEEP-LDELDFNKFNT-----
---------SDEGRRRLTAAVRNCRRA
>dr_Zv9_scaffold3501_124234_OTTDARP00000027125
---------------------------------------------QHKTSMK-NKYERLFEGINH-GETQTL
LNSIYTQLYIIEGESEGVNEEHEVLQMEKRGR--------------TKPSQH-TPVYCNDIFKASA-----G
AGH-----------------------------------------EEKIK--------KEKAQIKTVLTKGIA
GIGKTVSVQKFILDWAEGKDHQDVDFMFVLPFRELNL-I-RDHQYSLHRLLLDFH-P-ELEDL-EPK-IYEQ
CRVVFIFDGLDESRITLNFS-D-EEKVCAV-------------TESSSVAVLMRSLLKGDLLPSALIWITSR
PAAAHQIPSRYIK--RLTEIQGF-TEPQK-EEYFRKRISNE-RRASRIISHIRRARSLQIMCHIPVFCWISS
TVLQKLLEE--------------------DV------SAEIPQTLTEMYIHFLLIQINMRKQ----------
KYEERDPEKL-------------------------------------------------------------L
QSNRGVILKLAEVAFRQLMKGNVMFYEEDLIESGIDVTDA---SVYSGICTEIFKEESVIHQRK---VYSFI
HLSFQEFLAAFFVFYCH-----LTKN----------------REQLREIYDEEYLDNREPLKLII-EYSDD-
------------------------------------------------------------------------
---------QYLQSSSEKS-----------------------------------------------------
------------------LYYLLSSAVYKAVMSSN-------------------GHLDL------FLRFLLG
VSLESNQR-------LVQDLLTH-----TEES--------------------------SE------------
-----NIRRITLYIKDQIKRDDP------L----------------------------------SAERSINL
FLCLLE--VKDQTLAREIQ-EFVKS----DKHSEERLTPAHCSTISYMIEMSEEP-LDELDFNKFNT-----
---------SDEGRRRLTAAVRNCRRA
>dr_4_33031405_OTTDARP00000024627
---------------------------------------------QHKTSMK-NKYERLFEGVNH-GDTQTL
LNRIYTQLYIIEGESEGVNEEHEVLQMEKRAR--------------TKPSQH-TPVYCNDIFKASA-----G
AGH-----------------------------------------EEKIK--------QEKAQIKTVLTKGIA
GIGKTVSVQKFILDWAEGKANQDVDFMFVLPFRELNL-I-RDHQYSLHRLLLDFH-P-ELEDL-EPK-IYEQ
CRVVFIFDGLDESRITLNFS-D-EEKVCAVTESSSDEKKVCAVTESSSVAVLMWSLLKGDLLPSALIWITSR
PAAAHQIPSRYIN--RLTEIQGF-TEPQK-EEYFRKRISDE-HQDSRIISHIRRARSLQIMCHIPVFCWISS
TVLQKLLEE--------------------DV------SAEIPQTLTEMYIHFLLIQINMRKQ----------
KYEERDPEKL-------------------------------------------------------------R
QANRGVILKLAEVAFRQLMKGNVMFYEEDLIESGIDVTDA---SVYSGICTEIFKEESVIHQRK---VYSFI
HLSFQEFLAAFFVFCCH-----LTEN----------------REPLRGIYDSEYSYD---------------
------------------------------------------------------------------------
---------QYLQSSSEKS-----------------------------------------------------
------------------LYNLLSSAVDKAVRSSN-------------------GHLDL------FLRFLLG
VSLESNQR-------LFQDLLTH-----TEES--------------------------SE------------
-----NIREITQYIKDKIKTDDE------L----------------------------------SAERSINL
FLCLLE--VKDQTLAREIQ-EFVKS----DKHSEEELSPAHCSTISYMIEMSEEP-LDELDFNKFNT-----
---------SAEGRRRLTAAVRNCRRA
>bp_XP_020787394.1
MEPEHGSRYVSPESFLNITMDVLMQHQELAEKLCSSLTGV-Y-QRELKSSLQ-QRFSHVFEGVAK-AGDSAP
LNQIFTELYITEGGASEVNQEHEVRHMEMASR--------------RPVTPE-MTITCEDIFKDHA------
---------------------------------------------------------HRQGPIRAVLTKGVA
GVGKTVLTQKFSLDWAEGRAHQDLQLLFPFTFRELNV-F-RDTQFSLVELLHHFF-S-PSKR---LC-NFED
LQVLFIFDGLDECRLPLDFR-Q-TKALSDP-------------TESASVHVLLVNLIRGSLLPSARLWITTR
PAAANQIPAECVS--MVTEVRGF-TDPQK-EQYFRKRFID---QATAVISHIKSVRSLHIMCHIPIFCWILS
VVIQKLLEQT-------------------EP-------E-LPRTLTQMYVHLLVVQLKQKNV----------
KYDGKLEADSA-----------------------------------------------------------WS
PENREMVKCLGKLAFEQLQKGNLIFYESDLSECGLDTEAV---SVYSGVFTQVFREEPGLYQDK---VYCFI
HLSVQEFLAALHVHQTF-----YETG----------------VNLLFP--------EQTH------------
------------------------------------------------------------------------
--------------NA--S-----------------------------------------------------
------------------RQLFYQKAVDQALQSSN-------------------GHWDL------FLRFLLG
LSLPTNQS-------LLQGLIPQ-----TGG-----------------------------------------
-----AAEETAVYIKLKMNEC--------D----------------------------------STERALNL
LHGLGE--LNDRSLLDLVQ-SYLRA----GQFSRH-MPPAQWSALAFILLSSDTE-LDLFDLRRFRA-----
---------SQDVLLRLLPVIKASSRA
>dr_4_46652701_OTTDARP00000024586
---------------------------------------------QHKTSMK-NKYERLFEGINH-GETQKF
LNRIYTQLYIIEGESEGVNREHDVLQIEKRVR--------------TKPSQH-TPVYCNDIFKASA-----G
AGH-----------------------------------------EEKIK--------KEKAQIKTVLTKGIA
GIGKTVSVQKFILDWVEGKDHQDVDFMFVLPFRELNL-I-RDHQYSLHSLLLDFH-P-ELEDL-EPK-IYEQ
CRVVFIFDGLDESRITLNFS-D-EEKVCAV-------------TESSSVAVLMWSLLKGDLLPSALIWITSR
PAAAHQIPSTYIN--RLTEIQGF-TEPQK-EEYFRKRISDE-HQASRIISHIRRARSLQIMCHIPVFCWISS
TVLQKLLEE--------------------DV------SAEIPQTLTEMYIHFLLIQINMRKQ----------
KYEERDPEKL-------------------------------------------------------------L
QSNRGVILKLAEVAFRQLMKGNVMFYEEDLIESGIVVTDA---SVYSRICTEIFKEESVIHQRK---VYSFI
HLSFQEFLAAFFVFHCY-----LTDK----------------REPLMLLYESKYSDDEDVSDGYEDEDSDV-
------------------------------------------------------------------------
---------QFLQSSSEFS-----------------------------------------------------
------------------LCHLLSLAIYKAVSSSN-------------------GHLDL------FLWFLLG
VSLESNQR-------LFQDLLTH-----TEES--------------------------SE------------
-----SIRTITQHIKDKIKRDVF------L----------------------------------SAERSINL
FLCLLE--VKDQTLAREIQ-EFLKS----DKHSEEELSPAHCSTISYMIEMSEEP-LDELDFNKLNT-----
---------SDEGRWRLIPAVRNCRRA
>dr_1_37934585_OTTDARP00000027151
---------------------------------------------QHKTSMK-NKYERLFEGINH-GETQTL
LNSIYTQLYIIEGESEGVNEEHEVLQMEKRAR--------------TKPSQH-TPVYCNDIFKASA-----G
AGH-----------------------------------------EEKIK--------KEKAQIKTVLTKGIA
GIGKTVSVQKFILDWAEGKDHQDVDFMFVLPFRELNL-I-RDHQYSLHRLLLDFH-P-ELEDL-EPK-IYEQ
CRVVFIFDGLDESRITLNFS-D-EEKVCAV-------------TESSSVAVLMRSLLKGDLLPSALIWITSR
PAAAHQIPSRYIK--RLTEIQGF-TEPQK-EEYFRKRISDE-HQASRIISHIRRARSLQIMCHIPVFCWISS
TVLQKLLEE--------------------DV------SAEIPQTLTEMYIHFLLIQINMRKQ----------
KYEERDPEKL-------------------------------------------------------------L
QSNRGVILKLAEVAFRQLMKRNVMFYEEDLIESGIDVTDA---SVYSGICTEIFKEESVIHQRK---VYSFI
HLSFQEFLAAFFVFYCH-----LTEN----------------REPLRVIYDSEYSDDEDESDSDESEYSDD-
------------------------------------------------------------------------
---------QYLQSSSEKS-----------------------------------------------------
------------------LYDLLSSAVDKAVRSSN-------------------GHLDL------FLRFLLG
VSLESNQR-------LFQDLLTH-----TEKS--------------------------SE------------
-----NIRRITQYIKDMIKRDDP------L----------------------------------SAERSINL
FLCLLE--VKDQTLAREIQ-EFVKS----DKHSEEYLSPAHCSTISYMIEMSEEP-LDELDSNKFNT-----
---------DDEGRRRLTAAVRNCRRA
>dr_8_40822938_OTTDARP00000026443
---------------------------------------------QHKTSMK-NKYERLFEGINH-GETQKF
LNRIYTQLYIIEGESEGVNREHDVLQIEKRVR--------------TKPSQH-TPVYCNDIFKASA-----G
AGH-----------------------------------------EEKIK--------KEKAQIKTVLTKGIA
GIGKTVSVQKFILDWAEGKDHQDVDFMFVLPFRELNL-I-RDHQYSLHSLLLDFH-P-ELEDL-EPK-IYEQ
CRVVFIFDGLDESRITLYFS-D-EEKVCAV-------------TESSSVAVLMWSLLKGDLLPSALIWITSR
PAAAHQIPSTYIN--RLTEIQGF-TEPQK-EEYFRKRISDE-HQASRIISHIRRARSLQIMCHIPVFCWISS
TVLQKLLEE--------------------DV------SAEIPQTLTEMYIHFLLIQINMRKQ----------
KYEERDPEKL-------------------------------------------------------------L
QSNRGVILKLAEVAFRQLMKGNVMFYEEDLIESGIDVTDA---SVYSGICTEIFKEESVIHQRK---VYSFI
HLSFQEFLAAFFVFHCY-----LTDK----------------REPLMLLYESKYSDDEDVSDGYEDE--DSD
V-----------------------------------------------------------------------
---------QFLQSSSEFS-----------------------------------------------------
------------------LCHLLSLAIYKAVSSSN-------------------GHLDL------FLWFLLG
VSLESNQR-------LFQDLLTH-----TEES--------------------------SE------------
-----SIRIITQDIKDMIKTNDD------L----------------------------------SAERSINL
FLCLLE--VKDQTLAKEVQ-EFVKS----DKHSEEYLSLAHCSTISYMIEMSEEP-LDELDFNKLNT-----
---------SDMGRWRLIPAVRNCRRA
>dr_4_41159250_OTTDARP00000043833
---------------------------------------------QHKTSMK-NKYERLFEGINH-GETQTL
LNRIYTQLYIIEGESEGVNEEHEVLQMEKRAR--------------TEPSQH-TPVYCNDIFKASA-----G
AGH-----------------------------------------EEKME--------KEKAQIKTVLTKGIA
GIGKTVSVQKFILDWAEGKDNQDVDFMFVLPFRELNL-I-RDHQYSLHRLLLDFH-P-ELEDL-EPK-IYEQ
CRVVFIFDGLDESRITLNFS-D-EEKVCAV-------------TESSSVAVLMWSLLKGDLLPSALIWITSR
PAAAHQIPSRYIK--RLTEIQGF-TEPQK-EEYFRKRISGE-HQASRIISHIRRARSLQIMCHIPVFCWISS
TVLQKLLEE--------------------DV------SAEIPQTLTEMYIHFLLIQINMRKQ----------
KYEERDPEKL-------------------------------------------------------------L
QSNRGVILKLAEVAFRQLMKGNVMFYEEDLIESGIDVTDA---SVYSGICTEIFKEESVIHQRK---VYSFI
HLSFQEFLAAFFVFYCH-----LTEN----------------REPLRVIYDRGYSDDEDESDSDESEYSDD-
------------------------------------------------------------------------
---------QYLQASSEKS-----------------------------------------------------
------------------LYDLLSSAVYKAVRSSN-------------------GHLDL------FLRFLLG
VSLESNQR-------LFQDLLTH-----TEES--------------------------SE------------
-----NIRRITQYIKDMIKRDKR------L----------------------------------SAERSINL
FLCLLE--VKDQTLAKEIQ-EFVKS----DKHSEEKLSPAHCSTISYMIEMSEEP-LDELDSNKFNT-----
---------SDEGRRRLTAAVRNCRRA
>dr_4_51696337_OTTDARP00000024882
---------------------------------------------QHKTSMK-NKYERLFEGINH-GETQTL
LNSIYTQLYIIEGESEGVNEEHEVLQMEKRAR--------------TKPSQH-TPVYCNDIFKASA-----G
AGH-----------------------------------------EEKIK--------KEKAQIKTVLTKGIA
GIGKTVSVQKFILDWAEGKDHQDVDFMFVLPFRELNL-I-RDHQYSLHRLLLDFH-P-ELEDL-EPK-IYEQ
CRVVFIFDGLDESRITLNFS-D-EEKVCAV-------------TESSSVAVLMRSLLKGDLLPSALIWITSR
PAAAHQIPSRYIK--RLTEIQGF-TEPQK-EEYFRKRISDE-HQASRIISHIRRARSLQIMCHIPVFCWISS
TVLQKLLEE--------------------DV------SAEIPQTLTEMYIHFLLIQINMRKQ----------
KYEERDPEKL-------------------------------------------------------------L
QSNRGVILKLAEVAFRQLMKRNVMFYEEDLIESGIDVTDA---SVYSGICTEIFKEESVIHQRK---VYSFI
HLSFQEFLAAFFVFYCH-----LTEN----------------REPLRVIYDSEYSDDEDESDSDESEYSDD-
------------------------------------------------------------------------
---------QYLQSSSEKS-----------------------------------------------------
------------------LYDLLSSAVDKAVRSSN-------------------GHLDL------FLRFLLG
VSLESNQR-------LFQDLLTH-----TEKS--------------------------SE------------
-----NIRRITQYIKDMIKRDDP------L----------------------------------SAERSINL
FLCLLE--VKDQTLAREIQ-EFVKS----DKHSEEYLSPAHCSTISYMIEMSEEP-LDELDSNKFNT-----
---------DDEGRRRLTAAVRNCRRA
>dr_4_40007721_OTTDARP00000027157
---------------------------------------------QHKTSMK-NKYERLFEGINH-GETQKF
LNRIYTQLYIIEGESEGVNREHDVLQIEKRAR--------------TKPSQH-TPVYCNDIFKASA-----G
AGH-----------------------------------------EEKIK--------KEKAQIKTVLTKGIA
GIGKTVSVQKFILDWAEGKANQGVDFMFVLPFRELNL-I-RDHQYSLHRLLLDFH-P-ELEDL-EPK-IYEQ
CRVVFIFDGLDESRITLNFS-D-EEKVCAV-------------TESSSVAVLMWSLLKGDLLPSALIWITAR
PAAAHQIPSTYIH--RLTEIQGF-TEPQK-EEYFRKRISDE-HQASRIISHIRRARSLQIMCHIPVFCWISS
TVLQKLLEE--------------------DV------SAEIPQTLTEMYIHFLLIQINMRKQ----------
KYEERDQEKL-------------------------------------------------------------L
QSNRGVILKLAEVAFRQLMKGNVMFYEEDLIESGIDVTDA---SVYSGICTEIFKEESVIHQRK---VYSFI
HLSFQEFLAAFFVFHCY-----LTDK----------------REPVMLLYESKYSDDEDVSDGN--EYEDSD
V-----------------------------------------------------------------------
---------QFLQSSSEFS-----------------------------------------------------
------------------LCHLLSLAIYKAVMSSN-------------------GHLDL------FLWFLLG
VSLESNQR-------LFQDLLTH-----TEES--------------------------SE------------
-----SIRIITQDIKDKIKTDDD------L----------------------------------SAERSINL
FLCLLE--VKDQTLAREIQ-EFVKS----DKHSERELSPAHCSTISYMIEMSEEP-LDELDFNKLNT-----
---------SPVGRWRLIPAVRNCRRA
>dr_4_44517386_OTTDARP00000043838
---------------------------------------------QHKTSMK-NKYERLFEGINH-RETQTL
LNRIYTQLYIIEGESEGVNEEHEVLQMEKRAR--------------TKPSQH-TPVYCNDIFKASA-----G
AGH-----------------------------------------EKKIK--------KEKAQIKTVLTKGIA
GIGKTVSVQKFILDWAEGKDHQDVDFMFVLPFRELNL-I-RDHQYSLHRLLLDFH-P-ELEDL-EPK-IYEQ
CRVVFIFDGLDESRITLNFS-D-EVKVCAV-------------TESSSVAVLMWSLLKGDLLPSALIWITSR
PAAAHQIPSRYIK--RLTEIQGF-TEPQK-EEYFRKRISDE-HRASRIISHIRRARSLQIMCHVPVFCWISS
TVFQKLLEE--------------------DV------SAEIPQTLTEMYIHFLLIQINTRKQ----------
KYEERDPEKL-------------------------------------------------------------L
QSNRGVILKLAEVAFRQLMKGNVMFYEEDLIESGIDVTDA---SVYSGICTEIFKEESVIHQRK---VYSFI
HLSFQEFLAAFFVFYCQ-----LTEK----------------REPLRVIYEREYLDDEDVSDGTESEYSYD-
------------------------------------------------------------------------
---------QYLQSSSEKS-----------------------------------------------------
------------------LYILLSSAVYKAVRISN-------------------GHLDL------FLRFLLG
VSLESNQR-------LFQDLLTH-----TEES--------------------------SE------------
-----NIRRITQHIKDKIKTDKR------L----------------------------------SAERSINL
FLCLLE--VQDQTLAREIQ-EFVKS--N-KKNPKEKLSPAHCSTISYMIEMSEEP-LDELDSNQFKT-----
---------SAEGRWRLIPAVRNCRRA
>dr_15_44098843_OTTDARP00000044960
---------------------------------------------RHKLSLL-KKFQCLYEGTAV-QGKPTL
LNEIYTELYITESESGEISHEHEVRQIETQSR--------------RSTTED-TAIKCRDIFTPLP-----G
Q----------------------------------------------------------DKAIRTVLTKGVA
GIGKTVSVQKFILDWAEEKENQDVQLIFPLPFREINL-I-KDKKFSLVSLLQTFF-T-REIHL-DMI--Q-N
SAVIFIFDGLDECRLPFNFS-R-NEILLDV-------------TKETSVDVLLTNLIVGNLLPYALIWITSR
PAAADLVPSECVH--RVTEVRGF-NDPQK-EEYFSKRISDQ-SLANTIISHLKSSRSLYIMCHIPVFCWISA
TVLEKMLSE--------------------AE------TAEIPKTLTQMYTHFLILQTNIKHQ----------
KDYEEK------------------------------------------------------------------
LTDEDMILRLGKLAFQQLMKGNIIFYEEDLRECGIDVAEA---SVYSGLCTQIFREEFGLYQGK---VFSFV
HLSIQEHLAALYVHLLF-----TNHN----------------INVFEQMTKSFEGTPLN-------------
----------------------------------------KSDLQSLTLNMELFEISEPV------------
--LTDVAAMCEMDWRVVNE-----------------------------------------------------
------------------ISALHCKAVDEVLQNKN-------------------GHLDL------FLRFLLG
LSVECNQ--------ILLQRLTK-----QRRH--------------------------LY------------
-----NDNKTVEYIKKKIRTIN------------------------------------------SPEKSISL
FHCLNE--LGDHSLVEEIQ-QYLTS---GKIKEFKLSSSQWSAVAFVLL-TSEKK-LEEFWLKEFV------
---GAETKADHVLQKLLPVVKESRKAE
>bp_XP_020786004.1
-GPEVSSGQHHHEAVLKITLNFLMKQKELA-----ERSGV-C-QRKLKSDLQ-QKFECVFEGIAK-AGNSSL
LNEIYTELYITEGGSSEVNQEHEVRHMETASR--------------TPGPAE-TPITCEDMFKGPA------
---------------------------------------------------------HTHGAIRTVLTKGVA
GIGKTVLTQKFSLDWAKGEANQDIQLLFPFTFRALNV-L-KERSFSLVTLVGHFF-S-QTQE---LC-SFED
LQVLFIFDGLDECRPPLDFT-K-TEALTDP-------------TESASVHVLLVNLIRGSLLPSARLWITTR
PAAANQIPAECVS--MVTEVRGF-TDPQK-EQYFRKRFRDE---ADTIISHIKTSRILHIMCHLPIFCWIAA
AVLEHLLKS---------------------R-------GELPKTLTQMYIHFLVVQAKVKNI----------
KYEEGSETDPH-----------------------------------------------------------WS
PETRKMVESLGKLAFEQLQKGNLIFYESDLSECGLDAAAA---SVYSGVFTQVFREEPGLYQDK---VYCFI
HLSVQEFLAALHVHQTF-----INTG----------------INLLS------------E------------
------------------------------------------------------------------------
--------------KTQKS------------------------------T-------KFSVKKKLK------
--------------------HLHQTAVDQALQSPN-------------------GHLDL------LLRFLLG
LSLSTNQS-------LLQGLLTQ-----TGSS--------------------------SQ------------
-----TNQKTAEYIKKKLSED--------V----------------------------------SAERSINL
LHCLNE--LNDRSLVEQIQ-QYLRS----GRLSEGGLSPAQWSALAFILLSSEED-LDQFELKKYSA-----
---------SEEVLLRLLPVVKASNKA
>bp_XP_020774157.1
-GPEVSSGQHHHEAVLKITLNFLMKQKELA-----ERSGV-C-RRKLKSDLQ-QKFECVFEGIAK-AGNSSL
LNEIYTELYITEGGSSEVNQEHEVRHMETASR--------------TPGPAE-TAITCEDMFKGPA------
---------------------------------------------------------HTHGAIRTVLTKGVA
GIGKTVLTQKFSLDWAKGEANQDIQLLFPFTFRALNV-L-KERSFSLVTLVGHFF-S-QTQE---LC-SFED
LQVLFIFDGLDECRPPLDFT-K-TEALTDP-------------TESASVHVLLVNLIRGSLLPSARLWITTR
PAAANQIPAECVS--MVTEVRGF-TDPQK-EQYFRKRFRDE---ADTIISHIKTSRSLHIMCHLPIFCWIAA
AVLEHLLKS---------------------R-------GELPKTLTQMYIHFLVVQAKVKNI----------
KYEEGSETDPH-----------------------------------------------------------WS
PETRKMVESLGKLAFEQLQKGNLIFYESDLSECGLDAAAA---SVYSGVFTQVFREEPGLYQDK---VYCFI
HLSVQEFLAALHVHQTF-----INTG----------------INLLS------------E------------
------------------------------------------------------------------------
--------------KTQKS------------------------------T-------MFSVKKKLK------
--------------------HLHQTAVDEALQSPN-------------------GHLDL------LLRFLLG
LSLSTNQS-------LLQGLLTQ-----TGSS--------------------------SQ------------
-----TNQKTAEYIKKKLSED--------V----------------------------------SAERSINL
LHCLNE--LNDRSLVEQIQ-QYLRS----GRLSEGGLSPAQWSALAFILLSSEED-LDQFELKKYSA-----
---------SEEVLLRLLPVVKASNKA
>bp_XP_020794085.1
MSPDGNKGE---EAVLNITLDFLMKQEQLAKRLSWSTDTV---HSELKTHLQ-QRFSRVFEGVAK-AGNSAP
LNQIYTELYITEGEASEVNQEHEVRHIEAASR--------------KLTTPE-TTITCEELFKG--------
---------------------------------------------------------HAQRPIRFVLTKGVA
GVGKTVLTQKFSLDWAEGRAHQDLQLLFPFTFRELNV-L-RDTQFSLVELLHHFF-S-PSKV---LW-SFQQ
LQVLFIFDGLDECRLPLDFN-G-SKVLTDP-------------TVRTSVHVLLVNLIRGSLLPSARLWITTR
PAAANQIPAECVS--MVTEVRGF-TDLQK-EEYFRKRFRDQ---ATAVISHIKSIRSLHIMSHMPIFCWILS
TVLQKLLEQT-------------------KE-------PELPRTLTQMYIYFLVVQVKVQNI----------
KYHQGSGADLH-----------------------------------------------------------WT
PETMEMVKSLGKLAFEQLQKGNLIFYESDLSECGLDAAAA---SVYSGVFTQIFREEPGLYQDK---VYSFI
HLSVQEFLAALHVHQTF-----YGSG----------------VNLMF-----------TE------------
------------------------------------------------------------------------
--------------QTSETGQ---------------------------------------------------
-------------------KTFYCSAVDQALQSPN-------------------GHLDL------FLRFLLG
LSLSTNQS-------LLPGLLTQ-----AESF--------------------------QSTYVS--------
-----ENYNIVRYIKYRLDEA--------L----------------------------------SPERSLNL
LHCLNE--MNDHSLVEQIQ-NNMRE----GGLCNGYMSSAKWSALAFLLLSSNSD-LEEFDLKKYKP-----
---------SEKGFMRLLPVVQASTKA
>dr_22_9064424_OTTDARP00000012227
---------------------------------------------QLKCGLQ-KKYQCVFEGIAQ-QGNSTL
LKNIYTDLYITHGGSEQVNTEHEVRQIEVTSR--------------RHKAQE-IQVECRYLFEASE-----Q
-----------------------------------------------------------DKQIRTVLTKGVA
GIGKSVSVQKFVLDWAEGKENQEISFIFPLPFREMNL-K-KKEKLSLMELITQFF-P-ETKGL-NLT-RRNR
FKVLFILDGLDECRLPLNFA-D-NETCRDV-------------SSPASLDVLLTNLIKGNLLPSALIWITSR
PAAASKIPPDCID--RLTEIRGF-NDAQK-EEYFRKRLTDE-NQAKEIIDHVKQSKSLFIMCHIPVFCWISA
TVLQNILQEKRNNDVKNNQADDASKTLQESN------TEDTPKTLTQMYTHFLRFQVQQSRR----------
KYEGEYTTD--------------------------------------------------------------V
SWDKDAILSLGKLAFHQLQNSSLIFYDTDLKACGIDVHKA---SVYSGMCTQIFKEETGIVVGT---MYCFV
HLSIQEFIAAIYAHLIL--------K----------------KSVFDQDS----------------------
------------------------------------------------------------------------
-------------RNKNES-----------------------------------------------------
------------------MIDFLKTAVDKALKSDN-------------------GHLDL------FLRFLLG
LSLQSNQQ-------LLRGLLTP-----QEHSNTW---NIWKIRQYFFRTADQLQDHNDQ------------
-----IKEEIVQYIKQKFEANL------------------------------------------SPERSINL
FYCLNE--LNDQTLVKEIQ-THLST----GSLSSADLSPGQWSALAFVLLTSEEE-MEEFELQKFKK-----
---------SDECLIRLSAVIKTCKRA
>NEME_576_45380-47242
--PQYHSASQSNVHVFCVVL---------------VSPRV-C-RDELKRFLQ-QRFSCVSEGIAK-AGNPTL
LNQIYTELHITEGGAAEVNQEHEVRHIEAASR--------------KPAAPE-TTMKCEDLFKGHK-----Q
AE-------------------------------------------ETT---------EAQGPIRTVLTKGVA
GVGKTVLTQKFSLDWAEGRANQDIQLLFPFTFRQLNV-L-RDRQFSLVGLLQHFF-S-ETKS---LC-GLNH
-QVLFILDGLDECRLPLDFS-R-TRVLTDP-------------TESVSLEGLLVNLIRGNLLPSARLWITTR
PAASNQIPAECVS--MVTEVRGF-TDSQK-EEYFMKRFRDE-QQATAMISHIKKSRSLFIMCHLPVFSWMLT
TVLHHVMETE-------------------VK-------EQLPQTMTEMYIHFLVVQAKVKSV----------
KYDGRSVTDPH-----------------------------------------------------------WS
PETRRMVESLAKLAFEQLQKGNLIFYESDMSECGLDAADA---SVFSGVFTQVFREEPGLYQDK---VFCFI
HLSVHEFLAALHFHLTF-----FNSG----------------VNLMSEYEHRYKK----K------------
------------------------------------------------------------------------
--------------SKKES-----------------------------------------------------
------------------RVMFYQCAVDMALNSPN-------------------GHLDL------FLRFLMG
LSLSTNQR-------LLSGLQTQ-----TGSS--------------------------SL------------
-----TNVETAKHIKEILNKDNY------S----------------------------------SAEQSMNL
LHCLNE--LNDHSLVEQVQ-QSMRE----GRLADKYLSSSEWSAVAFLVLSSDSD-LEEFDLRKYHP-----
---------SGGALKALLPLTKASTRV
>bp_XP_020783059.1
-SSSREAVLNITEAVLNITVDFLMKQEQLAKTLTRYHVCL-C-RNRLKKRLE-QRFSRVCEGVAK-PGGSTL
LKQIYTELYITEGEAAEVNQEHEIRHIETLSR--------------KPATPE-TTIQCEDIFKALI------
---------------------------------------------------------HK--CGRIVMSKGVA
GIGKTVLTQKFSLDWAEGRTNQDFHLLFPFTFRELSM-L-RNTQFSLVELLHHFF-S-ESKK---LC-SFEQ
LQLLFIFDGLDECKLPLNFT-K-TKVLTDP-------------KESASVDILLVNLIRGNLLPSARLWITTR
PAAANQIPAECVS--IMTEVRGF-TDSQK-EQYFRKKFKDE-QQATNVISHIKRSRSLHAMCRIPVFCWILS
TVLDHVVKTR-------------------TT-------DELPQTLTQMYIHFLVVQAKVKGL----------
KYEGRSEIDPP-----------------------------------------------------------WT
PETEGMIWSLGKLAFEQLQKGNLIFYESDLEECGLNAAEA---SVYSGVFTQVFREEPGLYQDK---VYCFV
HLSVQEFMAALYVHQTF-----ISYK----------------DNLLS-----------TQ------------
------------------------------------------------------------------------
--------------HYIKSSD---------------------------------------------------
------------------PEAFYCSAVDQALQSPN-------------------GHLDL------LLRFLLG
LSLPANQN-------LLLGLLTH-----RKSR--------------------------SQ------------
-----TNKNVAKYIKMKLDES--------L----------------------------------SAERRMNL
FSCLIE--LNDTSLVKNIQ-WYMRK----EHCRHS--SCAEWSGLAFTLLSSNSD-LEEFDLRKYYP-----
---------SETALMGLLPVVNASTKV
>NEME_575_41058-42920
--PQYHSASQSNVHVFCVVL---------------VSPRV-C-RDELKRFLQ-QKFSCVSEGIAK-AGNPAL
LNQIYTELHITEGGAAEVNQEHEVRHIEAASR--------------KPAAPE-TTMKCEYLFKGHK-----Q
AE-------------------------------------------ETT---------KRQGPIRTVLTKGVA
GVGKTVLTQKFSLDWAEGRANQDIQLLFPFTFRQLNV-L-RDRQFSLVGLLQHFF-S-ETKS---LC-GLNH
-QVLFILDGLDECRLPLDFS-R-TRVLTDP-------------TESVSLEVLLVNLIRGNLLPSARLWITTR
PAAANQIPAECVS--MVTEVRGF-SDSQK-EEYFRKRFRDE-QQATAMISHIKKSQSLFIMCHLPVFSWMLT
TVLHHVMETE-------------------VK-------EQLPQTMTEMYIHFLVVQAKVKSV----------
KYDGRSVTDPH-----------------------------------------------------------WS
PETRRMVESLGKLAFEQLQKGNLIFYESDMSECGLDAADA---SVYSGVFTQVFREEPGLYQDK---VFCFI
HLSVQEFLAALHVNLTF-----FNSG----------------VNLM----------SDSE------------
------------------------------------------------------------------------
--------------SEKES-----------------------------------------------------
------------------QTMFYESAVDMALKSPN-------------------GHLDL------FLRFLMG
LSLSTNQR-------LLSGLQTQ-----TGSS--------------------------SP------------
-----TNVEAAEHIKEKLDDDDEDEGYMKL----------------------------------SAEQRMNL
LHCLNE--LNDHSLVEQVQ-QSMRE----GLLSDKELSSSEWSAVAFLVLSSDSD-LEEFDLRKYHP-----
---------SGGALEGLLPLAKASTRV
>dr_4_41491858_OTTDARP00000041120
---------------------------------------------QHKTSMK-NKYERLFEGINH-GETQKF
LNRIYTQLYIIEGESEGVNREHDVLQIEKRVR--------------TKPSQH-TPVYCNDIFKASA-----G
AGH-----------------------------------------EEKIK--------KGKAQIKTVLTKGIA
GIGKTVSVQKFILDWAEGKDHQDVDFMFVLPFRELNL-I-RDHQYSLHSLLLDFH-P-ELEDL-EPK-IYEQ
CRVVFIFDGLDESRITLNFS-D-EEKVCAV-------------TKSSSVAVLMRSLLKGDLLPSALIWITSR
PAAAHQIPSRYIK--RLTEIQGF-TEPQK-EEYFRKRISDE-HQASRIISHIRRARSLQIMCHIPVFCWISS
TVLQKLLEE--------------------DV------SAEIPQTLTEMYIHFLLIQINMRKQ----------
KYEERDQEKL-------------------------------------------------------------L
QSNRGVILKLAEVAFRQLMKGNVMFYEEDLIESGIVVTDA---SVYSGICTEIFKEESVIHQRK---VYSFI
HLSFQEFLAAFFVFHCY-----LTDK----------------REPLMLLYESKYSDDEDVSDGYEDEDEDSD
V-----------------------------------------------------------------------
---------QFLQSSSEFS-----------------------------------------------------
------------------LCHLLSLAIYKAVSSSN-------------------GHLDL------FLWFLLG
VSLESNQR-------LFQDLLTH-----TEES--------------------------SE------------
-----SIRTITQHIKDKIKRDVC------L----------------------------------SAERSINL
FLCLLE--VKDQTLAREIQ-EFLKS----DKHSEEELSPAHCSTISYMIEMSEEP-LDELDFNKLNT-----
---------SDEGRWRLIPAVRNCRRA
>NEME_754_34576-36442_antisense
-----------------------------------SSAGV-C-RDKLKSHLQ-QRFSCVFEGVAK-AGNSAP
LHQIYTELYITEGGASEVNQEHEVRHIETASR--------------KPAATE-TSITCEDLFKGPAH---RQ
R----------------------------------------PIRAEVTEEGPIRAEVTEEGPIRTVLTKGVA
GVGKTVLTQKLSLDWAEGRAHQDVQLLFPFTFRELNV-L-RDTEYSLVELLHHFF-S-QTKG---LC-SFQQ
LQVLFIFDGLDECRLPLDFS-R-TRVLTEP-------------TESASVEELLVNLIRGSLLPSARLWITTR
PAAANQIPAECVS--MVTEVRGF-SDPQK-EQYFRKRFRDE---ATAVISHIKSIRSLYIMCHIPVFCWILS
TVLLHLMETR-------------------ER-------GELPRTLTQMYIHLLVVQAKVKNI----------
KYHEGSGTDLH-----------------------------------------------------------WT
PETWEMVRSLGKLAFEQLQKGNLIFYESDLSECGLDAAAA---SVYSGVFTQVFREEPGLYQDK---VYCFI
HLTVHEFLAALHVHETF-----FSSGENLLSTPHSSESPDPEENLLS-----------TP------------
------------------------------------------------------------------------
--------------HSSES-----------------------------------------------------
------------------PEAFYRSAVDRALQSPN-------------------GHLDL------FLRFLLG
LSLPTNQS-------LLPGHLSH-----TGSA--------------------------S-------------
-----TNQDTVKYIRLKLDEEG-------L----------------------------------SAERSLNL
LHCLNE--LNDHGLMEEIQ-SYMRK----GRLFLLS-SPADWSALSFFLLSSDSD-LEEFDLRKYQA-----
---------SETALLKLLPVVKVSTKA
>bp_XP_020774662.1
-GIQIAARS---EAVLKITLNFLMKQKELA-----EHSGV-C-EDKLKSNLQ-QKFKCVFEGIAK-AGHPTP
LNQIYTELYITEGGPSEVNQEHEVRHMETASR--------------TPGPAE-TTITCEDIFKGSA------
---------------------------------------------------------HTHGPIRTVLTKGVA
GIGKTVLTQKFSLDWAEGNANQDIQLLFPFTFRTLNV-L-KERSFSLVTLVHHFF-S-QTQE---LC-SFED
LQVLFIFDGLDECRLPLDFT-K-TRALNDP-------------TESASVHVLLVNLIRGSLLPSARLWITTR
PAAANQIPAECIS--MVTEVRGF-TDPQK-EQYFRKRFRDE---ADTIIYHIKTSRSLHIMCYMPIFCWIAA
TVLEHVLKYK-------------------ER-------GELPKTLTQMYIHFLVVQAKIKNI----------
KYEGGSETDSH-----------------------------------------------------------WS
PETRKMVESLGKLAFEQLQKGNLIFYESDLNECGLDVAAA---SVYSGVFTQVFREEPGLYQEK---VYCFI
HLSVQEFLAALHVHQTF-----INTG----------------INLLV------------E------------
------------------------------------------------------------------------
--------------QKSVF------------------------------SFLK----HLIFGSSLS------
--------------------EFYQTTIDKALQSPN-------------------GHLEM------FLRFLLG
LSLSTNQI-------LLQGLLKH-----TGNR--------------------------SQ------------
-----TNQEAAEYIKKKLSED--------V----------------------------------SAESSINL
LHCLNE--LNERSLVEQIQ-QYLSS----ERLSE-GLSPAQWSALAFILLSSEVD-LDQFELKKYSA-----
---------SEEALLRLLPVVKASNKA
>bp_XP_020786063.1
MDLEVSSGQHHQEAVLKITLNFLMKQKELA-----ERSGV-Y-RRKLKSNLQ-QKFECVFEGIAK-AGNPTL
LNEIYTELYITEGGSSEVNQEHEVRHMETASR--------------KPGPAE-TTITCEDMFKGPA------
---------------------------------------------------------HTHGATRTVLTKGVA
GIGKTVLTQKFSLDWAKGEANQDIQLLFPFTFRALNV-L-KERSFSLVTLVHHFF-S-QTQE---LC-SFED
LQVLFIFDGLDECRLPLDFT-K-TKALTDP-------------TESASVHVLLVNLIRGSLLPSARLWITTR
PAAANQIPAECVS--MVTEVRGF-TDPQK-EQYFRKRFRDE---ADTIISHIKTSRSLHIMCHLPIFCWIAA
AVLEHLLKS---------------------R-------GELPKTLTQMYIHFLVVQAKVKNI----------
KYEEGSETDPH-----------------------------------------------------------WS
PETRKMVESLGKLAFEQLQKGNLIFYESDLSECGLDAAAA---SVYSGVFTQVFREEPGLYQDK---VYCFI
HLSVQEFLAALHVHQTF-----INTG----------------INLLS------------E------------
------------------------------------------------------------------------
--------------KTHKS------------------------------T-------RFSVKRKLK------
--------------------HLHQTAVDEALQSPN-------------------GHLDL------LLRFLLG
LSLSTNQS-------LLQGLLTQ-----TGSS--------------------------SQ------------
-----THQKTAEYIKKKLSED--------V----------------------------------SAERSINL
LHCLNE--LNDRSLVEQIQ-QYLSS----GHLSEGGLSPAQWSALAFILLSSEED-LEKFELKKYSA-----
---------SEEALLKLMPVVKASNKA
>dr_22_9702566_OTTDARP00000044963
---------------------------------------------QLKCGLQ-KKYQCVFEGIAQ-QGDSTL
LKNIYTDLYITQGGSEQVNTEHEVRQIEVTSR--------------RHKAQE-IQVECRHLFEASE-----Q
-----------------------------------------------------------DKQIRTVLTKGVA
GIGKSVSVQKFVLDWAEGKENQEISFIFPLPFREMNL-K-EKETPSLMELITQFY-P-ETKGL-NLT-RRNR
FKVLFILDGLDECRLPLNFA-G-NETCRDV-------------SSPASLDVLLTNLIKGNLLPSALIWITSR
PAAASKIPPDCID--RVTEIRGF-NDAQK-EEYFRKRLTDE-SLAKEIIDHVKKSKSLFIMCHIPVFCWISA
TVLQNILQKKRK-NVKNNQADDASKTLQESN------TEDTPKTLTQMYTHFLHVQIKQSRQ----------
KYDGENKPD--------------------------------------------------------------V
SWDKDAILSLGKLAFQQLLNNNLIFYETDLEACGIDVYKA---EKFSGMCTEIFKEETGIVLGT---MYCFV
HLSVQEFIAALYAHLIL-----NINN----------------RSVFDQNT----------------------
------------------------------------------------------------------------
-------------RNRNVS-----------------------------------------------------
------------------MIDLLKTAVDKALESDN-------------------GHLDL------FLRFLLG
LSLQSNSG-------ILKGLLTQ-----QDH-NNW---SKWKILQYFFRTVDQQQDHNDQ------------
-----IKEEIVHYIKQKFEANL------------------------------------------SLERSINL
FHCLNE--LNDQTLVKEIQ-SHLSK----GRYSSSDLSPAQWSALVFVLLTSDEE-MEEFELQKFKK-----
---------SDECLIRLLAVIKTCKRA
>bp_XP_020797665.1
MGPEVSSGQHHHEAVLKITLNFLMKQKELA-----ERSGV-C-QRKLKSDLQ-QKFECVFEGIAK-AGNSTL
LNEIYTELYITEGGSSEVNQEHEVRHMETASR--------------TPGPAE-TAITCEDMFKGPA------
---------------------------------------------------------HTHGAIRTVLTKGVA
GIGKTVLTQKFSLDWAKGEANQDIQLLFPFTFRALNV-L-KERSFSLVTLVGHFF-S-QTQE---LC-SFED
LQVLFIFDGLDECRPPLDFT-K-TEALTDP-------------TESASVHVLLVNLIRGSLLPSARLWITTR
PAAANQIPAECVS--MVTEVRGF-TDPQK-EQYFRKRFRDE---ADTIISHIKTSRSLHIMCHLPIFCWIAA
AVLEHLLKS---------------------R-------GELPKTLTQMYIHFLVVQAKVKNI----------
KYEEGSETDPH-----------------------------------------------------------WS
PETRKMVESLGKLAFEQLQKGNLIFYESDLSECGLDAAAA---SVYSGVFTQVFREEPGLYQDK---VYCFI
HLSVQEFLAALHVHQTF-----INTG----------------INLLS------------E------------
------------------------------------------------------------------------
--------------KTQKS------------------------------T-------MFSVKKKLK------
--------------------HLHQTAVDQALQSPN-------------------GHLDL------LLRFLLG
LSHLTNQS-------LLQGLLTQ-----RRSS--------------------------SQ------------
-----TNQKTAEYIKKKLSED--------V----------------------------------SVERSINL
LHCLNE--LNDRSLVEQIQ-WYLKS----GRLSEGGLSPAQWSALAFILLSSEED-LEQFDLKKYSA-----
---------SEEVLLRLLPVVKASKKA
>bp_XP_020795013.1
MDPEVSSGQHHHEAVLKITLNFLMKQKELA-----ERAHI-C-QCKLKSNLQ-QKFECVFEGIAK-AGNSTL
LNEIYTELYITEGGSSEVNQEHEVRHMETASR--------------TPGPAE-TAITCEDMFKGPA------
---------------------------------------------------------HTHGAIRTVLTKGVA
GIGKTVLTQKFSLDWAKGEANQDIQLLFPFTFRALNV-L-KERSFSLVTLVGHFF-S-QTQE---LC-SFED
LQVLFIFDGLDECRPPLDFT-K-TEALTDP-------------TESASVHVLLVNLIRGSLLPSARLWITTR
PAAANQIPAECVS--MVTEVRGF-TDPQK-EQYFRKRFRDE---ADTIISHIKTSRSLHIMCHLPIFCWIAA
AVLEHLLKS---------------------R-------GELPKTLTQMYIHFLVVQAKVKNI----------
KYEEGSETDPH-----------------------------------------------------------WS
PETRKMVESLGKLAFEQLQKGNLIFYESDLSECGLDAAAA---SVYSGVFTQVFREEPGLYQDK---VYCFI
HLSVQEFLAALHVHQTF-----INTG----------------INLLS------------E------------
------------------------------------------------------------------------
--------------KTQKS------------------------------T-------KFSVKKKLK------
--------------------HLHQTAVDQALQSPN-------------------GHLDL------LLRFLLG
LSLSTNQS-------LLQGLLTQ-----TGSS--------------------------SQ------------
-----TNQKTAEYIKKKLSED--------V----------------------------------SAERSINL
LHCLNE--LNDRSLVEQIQ-QYLRS----GRLSEGGLSPAQWSALAFILLSSEED-LDQFELKKYSA-----
---------SEEVLLRLLPVVKASTKA
>bp_XP_020797682.1
MGPEVSSGQHHHEAVLKITLNFLMKQKELA-----ERSGV-C-QCKLKSNLQ-QKFECVFEGIAK-AGNPTL
LNEIYTELYITEGGSSEVNQEHEVRHMETASR--------------TPGPAE-TAITCEDMFKGPA------
---------------------------------------------------------HTHGAIRTVLTKGVA
GIGKTVLTQKFSLDWAKGEANQDIQLLFPFTFRALNV-L-KERSFSLVTLVGHFF-S-QTQE---LC-SFED
LQVLFIFDGLDECRPPLDFT-K-TEALTDP-------------TESASVHVLLVNLIRGSLLPSARLWITTR
PAAANQIPAECVS--MVTEVRGF-TDPQK-EQYFRKRFRDE---ADTIISHIKTSRSLHIMCHLPIFCWIAA
AVLEHLLKS---------------------R-------GELPKTLTQMYIHFLVVQAKVKNI----------
KYEEGSETDPH-----------------------------------------------------------WS
PETRKMVKSLGKLAFEQLQKGNLIFYESDLRECGLDAAAA---SVYSGVFTQVFREEPGLYQDK---VYCFI
HLSVQEFLAALHVHQTF-----INTG----------------INLLS------------Q------------
------------------------------------------------------------------------
--------------KTQKT------------------------------T-------KFSVKKKLK------
--------------------HLHETAVDQALQSPN-------------------GHLDL------LLRFLLG
LSLSTNQS-------LLQGLLTQ-----TGSS--------------------------SQ------------
-----TNQKTAEYIKKKLSED--------V----------------------------------SAERSINL
LHCLNE--LNDRSLVEQIQ-QYLSS----GRLSEGGLSPAQWSALTFILLSSEED-LEQFDLKKYSA-----
---------SEEALLRLLPVVKASNKA
>bp_XP_020780723.1
MGPEVFSGHLHQEAVLKITLNFLMKQKELA-----ECSGV-C-RRKLKSDLQ-QKFECVFEGIAK-AGNSSL
LNEIYTELYITEGGSSEVNQEHEVRHMETASR--------------TPGPAE-TAITCEDMFKGPA------
---------------------------------------------------------HTHGAIRTVLTKGVA
GIGKTVLTQKFSLDWAKGEANQDIQLLFPFTFRALNV-L-KERSFSLVTLVGHFF-S-QTQE---LC-SFED
LQVLFIFDGLDECRPPLDFT-K-TEALTDP-------------TESASVHVLLVNLIRGSLLPSARLWITTR
PAAANQIPAECVS--MVTEVRGF-TDPQK-EQYFRKRFRDE---ADTIISHIKTSRSLHIMCHLPIFCWIAA
AVLEHLLKS---------------------R-------GELPKTLTQMYIHFLVVQAKVKNI----------
KYEEGSETDPH-----------------------------------------------------------WS
PETRKMVKSLGKVAFEQLQKGNLIFYESDLSECGLDAAAA---SVYSGVFTQVFREEPGLYQDK---VYCFI
HLSVQEFLAALHVHQTF-----INTG----------------INLLS------------Q------------
------------------------------------------------------------------------
--------------KTQKF------------------------------T-------KISVKRKLK------
--------------------HLHQTVVDQALQSPN-------------------GHLDL------LLRFLLG
LSLSTNQS-------LLQGLLTQ-----TGSS--------------------------SQ------------
-----TNQKTAEYIKKKLSED--------V----------------------------------SAERSINL
LHCLNE--LNDRSLVEQIQ-QYLRS----GRLSEGGLSPAQWSALAFILLSSEED-LDQFELKKYCG-----
---------SEEGLLRLMPVVKASTKA
>bp_XP_020797680.1
-GPEVSSGQHHHEAVLKITLNFLMKQKELA-----ERSGV-C-RRKLKSDLQ-QKFECVFEGIAK-AGNSSL
LNEIYTELYITEGGSSEVNQEHEVRHMETASR--------------TPGPAE-TAITCEDMFKGPA------
---------------------------------------------------------HTHGAIRTVLTKGVA
GIGKTVLTQKFSLDWAKGEANQDIQLLFPFTFRALNV-L-KERSFSLVTLVGHFF-S-QTQE---LC-SFED
LQVLFIFDGLDECRPPLDFT-K-TEALTDP-------------TESASVHVLLVNLIRGSLLPSARLWITTR
PAAANQIPAECVS--MVTEVRGF-TDPQK-EQYFRKRFRDE---ADTIISHIKTSRSLHIMCHLPIFCWIAA
AVLEHLLKSR-------------------ER-------GELPKTLTQMYIHFLVVQAKVKNI----------
KYEEGSETDPH-----------------------------------------------------------WS
PETRKMVKSLGKLAFEQLQKGNLIFYESDLSECGLDAAAA---SVYSGVFTQVFREETGLYQDK---VYCFI
HLSVQEFLAALHVHLTF-----INTG----------------INLLS------------D------------
------------------------------------------------------------------------
--------------KQTPS------------------------------W-------TKVLSNKSV------
--------------------QFYQTAVNQALQSPN-------------------GQLDL------LLRFLLG
LSLSSNQS-------LLQGLLTK-----RESS--------------------------FQ------------
-----TNQKTAEYIKKKLSEN--------V----------------------------------SAERSINL
LHCLNE--LNDRSLVEQIQ-QYLSS----GRLSEGGLSPAQWSALAFILLSSEED-LEQFDLKKYSA-----
---------SEEALLRLLPVVKASNKA
>bp_XP_020790567.1
MEPFVVIKESNLKAFLKIALNLLLKQEKLADHLKVYAAEI-C-QRKLKSKLQ-QRFECIFEGIAR-AGNRTL
LNQIYTELYITEGEVTEVNEQHEIRQIEAGLR--------------KSNLQE-KTITCEDIFKGLV------
---------------------------------------------------------DRNEPVRTVLTKGVA
GIGKTVLTQKFSLDWAEGKANQEIEFIFPFTFRELNI-V-KDKEFSLVELIHHFF-D-ETKEADVLS-SLED
FQVVFIFDGLDECRLPLDFS-K-NRSVSEA-------------TQPTILDVLLTNLIKGDLLPSACVWITTR
PAAANQIPAECIS--MVTEIRGF-SDPQK-EQYFKKRFKDK-KKAFQIISHIKKSRTLHIMCHIPIFCWIAA
TVLEYMLRTS-------------------EG-------QELPRTLTDMYIHFLVVQVKVKKD----------
KYYETS--DFH-----------------------------------------------------------WN
QETIQMIQALGKLAFEQLLKGNLIFYESDLNECGIDMKAA---STYSGVFTQIFKEERGLYQEK---VFCFI
HLSIQEFLAALHVHVTF-----TKTG----------------LNLLS-----------SE------------
------------------------------------------------------------------------
--------------RSTEA-----------------------------------------------------
------------------E--LYQSAVDTALQSAN-------------------GHFDL------FLRFLMG
LSLSSNQS-------LLQGLISP-----KGSS--------------------------TE------------
-----TSQKTAEYIKQLINES--------V----------------------------------SVERSINL
FHCLNE--LKEHSLLQQIQ-AYVSS----GALGSLTLTPVQWCALVFILLSSEQD-LELFELHKYSA-----
---------SQEALFRLLPVIKMSRKA
>bp_XP_020796399.1
-GPEVSSGQHHHEAVLKITLNFLMKQKELA-----ECSGV-C-QRKLKSDLQ-QKFECVFEGIAK-AGNSSL
LNEIYTELYITEGGSSEVNQEHEVRHMETASR--------------TPGPAE-TPITCEDMFKGPA------
---------------------------------------------------------HTHGAIRTVLTKGVA
GIGKTVLTQKFSLDWAKGEANQDIQLLFPFTFRALNV-L-KERSFSLVTLVGHFF-S-QTQE---LC-SFED
LQVLFIFDGLDECRPPLDFT-K-TEALSDP-------------TESASVHVLLVNLIRGSLLPSARLWITTR
PAAANQIPAECVS--MVTEVRGF-TDPQK-EQYFRKRFRDE---ADTIISHIKTSRSLHIMCHLPIFCWIAA
AVLEHLLKSR-------------------ER-------GELPKTLTQMYIHFLVVQAKVKNI----------
KYEEGSETDPH-----------------------------------------------------------WS
PETRKMVESLGKLAFEQLQKGNLIFYESDLSECGLDAAAA---SVYSGVFTQVFREEPGLYQDK---VYCFI
HLSVQEFLAALHVHQTF-----INTG----------------INLLS------------E------------
------------------------------------------------------------------------
--------------KTQKS------------------------------T-------MFSVKKKLK------
--------------------HLHQTAVDQALQSPN-------------------GHLDL------LLRFLLG
LSLSTNQS-------LLQGLLTQ-----TGSS--------------------------SQ------------
-----TNQKTAEYIKKKLSED--------V----------------------------------SAERSINL
LHCLNE--LNDRSLVEQIQ-QYLRS----GRLSEGGLSPAQWSALAFILLSSEED-LDQFELKKYSA-----
---------SEEFLLRLLPVVKASTKA
>dr_4_49166508_OTTDARP00000024565
---------------------------------------------QHKTSMK-NKYERLFEGINH-GETQTL
LNSIYTQLYIIEGESEGVNEEHEVLQMEKRAR--------------TKPSQH-TPVYCNDIFKASA-----G
AGH-----------------------------------------EEKIK--------KEKAQIKTVLTKGIA
GIGKTVSVQKFILDWAEGKDHQDVDFMFVLPFRELNL-I-RDHQYSLHRLLLDFH-P-ELEDL-EPK-IYEQ
CRVVFIFDGLDESRITLNFS-D-EEKVCAV-------------TESSSVAVLMWSLLKGDLLSSALIWITSR
PAAAHQIPSRYID--RLTEIQGF-TEPQK-EEYFRKRISDE-HQASRIISHIRRARSLQIMCHIPVFCWISS
TVLQKLLEE--------------------DV------SAEIPQTLTEMYIHFLLIQINMRKQ----------
KYEERDQEKL-------------------------------------------------------------L
QSNRGVILKLAEVAFRQLMKGNVMFYEEDLIESGIDVTDA---SVYSGICTEIIKEESVIHQRK---VYSFI
HLSFQEFLAAFFVFYCH-----LTEN----------------REPLRVIYEREYSYN---------------
------------------------------------------------------------------------
---------QYLQSSSEKS-----------------------------------------------------
------------------LYVLLSSAVVKAVRSSN-------------------GHLDL------FLRFLLG
VSLESNQR-------LFQDLLTH-----TEES--------------------------SE------------
-----NIRRITQYIKDEIKRDDD------PPSAKRRIRRLQIKRDDP----------------LSAVRPINL
FLCLLE--VKDQTLAREIQ-EFVKS----DKDSEEELTPAHCSTISYMIEMSEEP-LDELDSNKFNT-----
---------SAEGRRRLTAAVRNCRRA
>dr_22_9883725_OTTDARP00000019588
---------------------------------------------QLKCGLE-KKYQCVFEGIAQ-QGDSTL
LKNIYTDLYITQGASEQVNTEHEVRQIEVASR--------------RHEAQE-IQVECRHLFEKSE-----Q
-----------------------------------------------------------DKQIRTVLTKGVA
GIGKSVSVQKFVLDWAEGKENQEISFIFPLPFREMNL-K-EKEKLSLMELITQFF-P-KTKGL-NLT-RRNQ
FKVLFILDGLDECRLPLNFA-G-NETCRDV-------------LSPASLDVLLTNLIKGNLLPSALLWITSR
PAAASKIPPDCID--RVTEIRGF-NDAQK-EEYFRKRLTDE-NQAKEIIDHVKQSKSLFIMCHIPVFCWISA
TVLQNILQEKRNNDVKNNQADDASKTLQESN------TEDTPKTLTQMYTHFLRFQIQQSRR----------
KYDGEYTPD--------------------------------------------------------------V
SWDKDAILSLGKLAFDNLLRNNLIFYETDLEACGIDVQKA---SVYSGMCTQIFKKETGIVLGT---MYCFV
HLSVQEFIAALYAHLIL-----NTNK----------------KSVFDQDS----------------------
------------------------------------------------------------------------
-------------KKRTES-----------------------------------------------------
------------------MMDLLKTAVNKALESDN-------------------GHLDL------FLRFLLG
LSLQSNRR-------LLRGLLTQ-----QDH-NNW---SKRKILQSFIGSAAQQQKHNDQ------------
-----SKEEIVQYIKQKFEANL------------------------------------------SPERSINL
FYCLNE--LNDQTLVKEIQ-THLSK----GSLSSADLSPAQWSALVFVLLTSEEE-MEEFELQKFKK-----
---------SDECLIRLSPVIKSFRRA
>bp_XP_020797683.1
-GPEVSSGQHHQEAVLKITLNFLMKQKELA-----ERSGV-C-RRKLKSDLQ-QKFECVFEGIAK-AGNSSL
LNEIYTELYITEGGSSEVNQEHEVRHMETASR--------------TPGPAE-TAITCEDMFKGPA------
---------------------------------------------------------HTHGAIRTVLTKGVA
GIGKTVLTQKFTLDWAEGEANQDIQLLFPFTFRSLNV-L-KERSFSLVTLVGHFF-S-QTQE---LC-SFED
LQVLFIFDGLDECRPPLDFT-K-TKALTDP-------------TESASVHVLLVNLIRGSLLPSARLWITTR
PAAANQIPAECVS--LVTEVRGF-TDPQK-EQYFKKRFRDK---ADTIFSHIKTSRSLHIMCYMPIFCWITA
TVLEHVLKSR-------------------ER-------GELPKTLTQMYIHFLVVQAKVKNI----------
KYEEGSETDPH-----------------------------------------------------------WS
PENRKMVEFLGKLAFEQLQKGNLIFYESDLSECGLDAAAA---SVYSGVFTQVFREEPGLYQNK---VYCFI
HLSVQEFLAALHVHQTF-----INTG----------------INLLS------------E------------
------------------------------------------------------------------------
--------------KTQKS------------------------------T-------IFSAKRKLK------
--------------------HLHQTAVDQALQSPT-------------------GHLDL------LLRFLLG
LSLSTNQS-------LLQGLLTQ-----TGSS--------------------------SQ------------
-----TNQKTAEYIKKKLSED--------V----------------------------------SAERSINL
LHCLNE--LNDRSLVEQIQ-QYLSS----GRLSEGGLSPAQWSALAFILLSSDEN-LEQFDLKKYSA-----
---------SEEVLLRLLPVVKASNKA
>dr_4_49137695_OTTDARP00000025143
---------------------------------------------QHQTSMK-NKYERLFEGINH-GETQTL
LNRIYTQLYIIEGESEGVNEEHEVLQMEKRGR--------------TKPSQH-TPVYCNDIFKASA-----G
AGH-----------------------------------------EEKME--------KEKAQIKTVLTKGIA
GIGKTVSVQKFILDWADGKANQDVDFMFVLPFRELNL-I-RDHQYSFHRLLLDFH-P-ELEDL-EPK-IYEQ
CRVVFIFDGLDESRITLNFS-D-EEKVCAV-------------TESSSVAVLMRSLLKGDLLPSALIWITSR
PAAAHQIPSRYIK--RLTEIQGF-TEPQK-EEYFRKRISDE-HQASRIISHIRRARSLQIMCHIPVFCWISS
TVLQKLLEE--------------------DV------SAEIPQTMTEMYIHFLLIQINMRKQ----------
KYEERDPEKL-------------------------------------------------------------L
QSNSGVILKLAEVAFRQLMKGNVMFYEEDLIESGIDVTDA---SVYSGICTEIFKEESVIHQRK---VYSFI
HLSFQEFLAAFFVFYCH-----LTEN----------------REPLRVIYEREYSYN---------------
------------------------------------------------------------------------
---------QYLQSSSENS-----------------------------------------------------
------------------LYVLLSSAVVKAVRSSN-------------------GHLDL------FLRFLLG
VSLESNQR-------LFQDLLTH-----TEEN--------------------------SE------------
-----NIRRITQYIKDEIKRDDD------PPSAKRRIRRLQKKRHDP----------------LSAERSINL
FLCLLE--VKDQTLAREIQ-EFVKS----DKHSEEELSPAHCSTISYMIEMSEEP-LDELDCNKFNT-----
---------SAKGKQRLTAAVRNCRRA
>NEME_886_397174-399043
------------------------------------YSAHDC-SRDLKKHMQ-QRF-------------GSM
LNSVDTELTITQRENSQIYQEHIIKQFS---------G--------KPIASE-NTITYGDIFKDPA---CVN
RPF------------------------------------------------------VTKGSIRTVVTKGVA
GIGKTLLTKKFIEDWAEGRANQDIDLLFPFTFRELNV-L-KDSLFSLVGLLHYCF-P---KPQ-RVC-SFEH
LQVLFIFDGLDECRLNLNFD-T-TQILSDA-------------TECVSVDVLLVNLIRGNLLPSAHIWITTQ
PAEAIEIPAWCIS--MMTEVQGF-TDPQK-EQYFRKKFRDE-QQGIIVISHINTSRSLQEVSHIPGFCWILS
KVFPIFMEDM--------------------------ATDQLPQTLTEMYIFLLAFEARVT------------
KCNRRSGPAPY-----------------------------------------------------------WT
LESKKKVESLGKLAFDTLQTGNTVFYESDLIERDMGHTVAI-INMFKG----IFRNETGRSNNK---VYSFI
HRSVQEFLAALHVHLTF-----MNSG----------------VNLLPTQQTSESPGSATTNISQH-------
-------------------------------------------------------------------LPRYS
KIKAFNFFKTLRKQSKTRA----------------------------QTTLCSAA-----------------
------------------ETDFYQSAVDLSLQCTD-------------------KPLDL------FWRFLLG
LSHPNNQG-------LLQGLLSQ-----TVDS--------------------------PQTNHS--------
-----TVHETVEHIILKLDEGQ------------------------------------------SAERSWHL
LHCLFE--LQDHRLVENIE-QLLCR----GYLFLSPLSLSSWTALVFLLMSSHSN-WNEFDLREYGA-----
---------SEEALLNLMPVITVSTKA
>bp_XP_020795941.1
-SPK--------TDVLNVVLNFLMDQEDLAQRLIRTKVGV---IDKLRSHLQ-QRFHRVFEGVVK-AGDSAP
LTQIYTELHITEGGASEVNQEHEVRLMETASR--------------RPAAPE--TITCEELFK--------P
RP-------------------------------------------------------HSEEPIRLVMTKGVA
GVGKTVLTQKFSLDWAEGRAHQDLQLLFPFTFRALNV-L-RDTQFSLVELLHHFF-S-PSKD---LY-SFQQ
LQVLFIFDGLDECRLPLDFG-R-TQVLSDP-------------TESASVHVLLVNLIRGSLLPSARVWITTR
PAAASQIPAECVS--MVTEVRGF-ADPQK-KEYFRKRFRDK---AKMVISHIKSIRSLYIMSHIPIFCWILS
TVLQKLLEQT-------------------ED-------PELPQTLTQMYVHLLVVELKQKNI----------
KYHGKLQADSA-----------------------------------------------------------WS
LENKKMVESLGKLAFEQLQKGNLIFYESDLSECGLDAAAA---SVYSGVFTQVFREEPGLYQDK---VYCFI
HLSVQEFLAALHVHQTF-----YSSG----------------ENLLP-----------HP------------
------------------------------------------------------------------------
------------ERQESETED------------NSFVPPEI-------------------------------
------------------PESFYHSAVDQALESPN-------------------GHLDL------FLRFLLG
LSLPTNQR-------LLQGLLTK-----AGSD--------------------------R-------------
-----IMKDTVEYIKEKLDEED-------L----------------------------------SAERSLNL
LHCLNE--LNDHSLLEEIQ-EKMRG----GGLSKRDLSPAQWSALSFVLLSSDSD-LEEFDLRKYQA-----
---------SENALLGLLPVVRASTKA
>bp_XP_020773142.1
EKVIHTPAADG--PKLCPRLLTVRSLSVLDGPVSSECCGI-CGAGDYKSSLE-HRFESVSEGAET-GS-TTP
LNSIYSELYITEGLSEEAGAQHEETQLESYCK--------------K-TAHD-TPIRCQDIFKPFL----YE
Q-----------------------------------------------------------RSIRAVLTCGVA
GVGKTFSVLKFSLDWAQGSENQDLDLVLPLSFRELNL-V-RGGRYSLMELIQVFH-P-VLQTL-TAH-TLSV
SKLLFIFDGLDESRLSLDFD---CEVISEV-------------TQRSEVNVLLVNLIKGTLLPTALIWITSR
PAAANQIPAQCVH--RVTEVRGFITDHQK-EQYFRKRFTDE-EQCKTVLSHIRTSRSLHIMCQIPVFCWITA
TVLDHMLRS--------------------NQ------RGALPQTLSDMYAHFLLVQTNR-KR----------
KYSEQSS------------------------------------------------------------GRELS
TDDCELLLKLGRLAFEHLQKENIMFYEEDLEQVGLDLTEA---SVYSGLCTEIFKRESVLFNKS---VYCFV
HLSVQEFMAAVYLLHCFN----FKKE----------------EELL-VFLKFL-------------------
------------------------------------------------------------------------
--------------KKE---------------------ST--------------------------------
------------------LGDFLRAALEEALRSPN-------------------GHLDL------FVRFLHG
LTMESNQR-------LLRALLGP-----AEIT--------------------------SE------------
-----MRERVICKLKEMNTKS-------------------------------------------SPDRSINI
FHCLTE--LNDHTVNQQIQ-DFLKS-----EDRSEKLSVTQCSALAYMLQMSEQV-LEELVPMKYNT-----
---------SGEGRRRMVSAVRNCRSA
>NEME_1055_63229-65097_antisense
VRPVHTNTGHG--TLICFSLYMLNHLQALDFELHSNCVMV-C-AGSYKSVLE-QRCESVSEGAET-GA-RTS
LNRIYTELYITEGLSEEVSTQHEERQMETLSK--------------K-TVHD-APIRCQDIFKALP----SE
H-----------------------------------------------------------KAIRVVLTCGVA
GVGKTFSVVKFSLDWAQGSENQELELVVPLSFRELNL-V-REQRYSLLTLIHVFH-P-SLKEL-SAQ-TLAH
SKVLFICDGLDESRLSLDFS---RELISEV-------------TQESEVSQLLVNLIRGSLLPSALIWITSR
PAAANQIPARCVH--RFTEVRGFITDQQK-EQYFRKRFTDS-EQCDRVLSHIRTSRSLHNMSQIPVFCWITA
TVLDHMVRS--------------------EQ------SGPLPQTLTDMYAHFLLVQTQR-KR----------
KYSQESS------------------------------------------------------------GPELT
QADCELLLKLGRLAFEQLQRGNIMFYQEDLQQVGLDLSEA---SVYSGLCTEIFKRESVIFNKS---VYCFI
HLSVQEFLAAIYHIHTFNCEN--KKN----------------KNILQRVKDLF-------------------
------------------------------------------------------------------------
----------------K---------------------TT--------------------------------
------------------LEEILIKTLQQSFLCPN-------------------GRLDL------FVRFLHG
LTLESNQR-------LLGALLGP-----SQID--------------------------SE------------
-----TRQRVINNLKKMNTKDI------------------------------------------SPDRSINI
FHCLTE--LNDHSLHQQIQ-DFLKS------DRSEKLSESQCSALAYMLQMSEDV-LEELDLQKYNT-----
---------SEEGRLRLVPAVRNCRKA
>dr_22_9820121_OTTDARP00000019589
---------------------------------------------QLKCDHQ-KKYQCVFEGIAQ-QGDSTL
LKNIYTDLYITQGGSEQVNTEHEVRQIEVTSR--------------RHEAQE-IEVECRHLFEASE-----Q
-----------------------------------------------------------DKQIRTVLTKGVA
GIGKSVSVQKFILDWAEGKENKEIKFIFPLPFREMNL-K-EEENLSLMELITQFF-P-ETKEL-NLT-RRNR
YKVLFILDGLDECRLPLNFA-G-NEMCHAV-------------SSPASLDVLLTNLIKGNLLPSALIWITSR
PAAASKIPPDCID--RVTEVRGF-NDEQK-EEYFRKRFADE-NQAKEIIDHVKQSKSLFIMCHIPVFCWISA
TVLQNILQEKRNNDVKNNQADDASKTLQKSN------TEDTPKTLTQMYTHFLRFQIQQSRR----------
KYDREYTPD--------------------------------------------------------------V
SWDKDAILSLGKLAFQQLLNNNLIFYDTDLEACGNDIYKA---SDYSGMCTQIFKKETGIVLGT---MYCFV
HLSIQEFIAAIYAHLIL-----DINK----------------KSVFDQDS----------------------
------------------------------------------------------------------------
-------------RNRNEP-----------------------------------------------------
------------------MIDLLKAAVDKALESDI-------------------GHLDL------FLRFLLG
LSLQTNRR-------LLRGLLTQ-----QDH-NNW---SKWKILQSFIGSADQQQDHNDQ------------
-----IKEEIVQYIKQKFEANL------------------------------------------SPERSINL
FYCLNE--LNDQTLVKEIQ-SHLSK----GSLSSADLSPAQWSALVFVLLTSEEE-MEEFELQKFKK-----
---------SDECLIRLSAVIKASRKA
>dr_22_9155306_OTTDARP00000027158
---------------------------------------------QLKCGLQ-KKYQCVFEGIAQ-QGDSTL
LKNIYTDLYITQGGSEQVNTKHEVRQIEVTSR--------------HHEAQE-IQVECRHLFEASE-----Q
-----------------------------------------------------------DKQIRTVLTKGVA
GIGKSVSVQKFVLDWAEGKENQEISFIFPLPFREMNL-K-EKETLSLMELITQFY-P-ETKGL-NLT-RRNR
FKVLFILDGLDECRLPLNFA-G-NETCCDV-------------SSPVSLDVLLTNLIKGNLLPSALIWITSR
PAAASKIPPDCID--RVTEVRGF-NDEQK-VEYFRKRLTDE-NQAKEIIDHVKQSKSLFIMCHIPVFCWISA
TVLQNFLQEKRNNDVKHNQAD--SKTLQESN------TEDTPKTLTQMYTHFLRFQIQQSRR----------
KYDGENTPD--------------------------------------------------------------V
SWDKDAILSLGKLAFQQLLNSNLIFYDTDLEACGIDVYKA---SVYSGMCTQIFKKETGIVLGT---MYCFV
HLSVQEFIAALYAHLIL-----DINK----------------KSVFDQDS----------------------
------------------------------------------------------------------------
-------------RNRNES-----------------------------------------------------
------------------MIDLLKTAVDKALESDN-------------------GHLDL------FLRFLLG
LSLQSNRR-------LLRGLFAQ-----HDHNNKWNIWSIWKIFQYFFRTADQQQDHNDL------------
-----SKEEIVQYLKQKFEANL------------------------------------------SPERSINL
FYCLNE--LNDQTLVKEIQ-TRLSK----GSLSSADLSPAQWSALAFVLLTSEEE-MEEFELQKFKK-----
---------SDECLIRLSAVIKTSKRA
>dr_17_8110912_OTTDARP00000023912
---------------------------------------------QHKSSMK-DKYE-LFEGINL-AENQTL
LNSIYTQLYIIEGESEGVNEEHEVLQMERT-----------------ARTQD-TPIYCNDIFKPLQ-----E
PEH------------------------------------------------------EEKDQIKTVLTKGIA
GIGKTVSVQKFILDWSEGKANQDVDFMFVLPFRELNL-I-KDHQYSLHTLLLDFH-P-ELEDL-DSE-MYEE
CKVVFIFDGLDESRITLKFS-D-IERVSDV-------------NESSSVAVLMSNLIRGDLLPSALIWITSR
PAAANQIPSKYIN--RLTEIQGF-NDSQK-EEYFRKRISDE-HQANRIISQIRRSRSLHIMCHIPVFCWISA
TVLQKLLNE--------------------DD------RAEIPQTLTEMYIHFLLTQINMRNL----------
KYEERDPENL-------------------------------------------------------------L
ESSREMIVKLAKLAFKQLMKGNVMFYEEDLIRSGIDVTDA---SVYSGICTEIFKVELVIHQRK---VYSFI
HLSFQEFLAAFFVFYCH-----VVKN----------------ERALKLLFGPNIRSILEQCR----------
------------------------------------------------------------------------
------CVFGLHWDGPEMH-----------------------------------------------------
------------------LSNLLNEAVLESLKSEN-------------------GHLDL------FLRFLLG
VSLESNQN-------LLQGLLPH-----TESS--------------------------LE------------
-----SIKRITQFIKDKIKGKQP------FGSSSTSLGLL------------SCDMVKPNNLSVSAERSINL
FLCLLE--MKDQTPHRDIQ-EFMKS----EHFSVSPLTSSHCSAIAYILQISEEV-LDEFDLKRYKT-----
---------SDEGRWRLIPAVVNCRKA
>NEME_448_1408313-1410193_antisense
VRPVHTNTGHG--TLICFSLYMLNHLQALDFELHSNCVMV-C-AGSYKSVLE-QGCESVSEGAET-GA-RTT
LNRIYTELYITEGLSEEVCTQHEERQMETLSK--------------M-TVHD-APIRCQDIFKALP----SE
H-----------------------------------------------------------KAIRVVLTCGVA
GVGKTFSVVKFSLDWAQGSENQELELVVPLSFRELNL-V-REQRYSLLTLIHVFH-P-SLKEL-SAQ-TLAH
SKVLFICDGLDESWLSLDFS---RELISEV-------------TQESEVSQLLVNLIRGSLLPSALIWITSR
PAAANQIPARCVH--RFTEVRGFITDQQK-EQYFRKRFTDS-EQCDRVLSHIRTSRSLHNMSQLPVFCWITA
TVLDHMLRS--------------------EQ------SGPLPQTLTDMYAHFLLVQTQR-KR----------
KYSQESS------------------------------------------------------------GPELT
PADCELLLKLGRLAFEQLQRGNIMFYQEDLQQVGLDLSEA---SVYSGLCTEIFKRESVIFNKS---VYCFI
HLSVQEFLAAVYHSHTFNRENKTKKN----------------KNILQRFQDLV-------------------
------------------------------------------------------------------------
--------------KGD---------------------TV--------------------------------
------------------LQEFLIKNLQESFLSPN-------------------GHLDL------FVRFLHG
LTLESNQR-------LLGALLGP-----SQID--------------------------SE------------
-----TRQRVINNLKKMNTKDI------------------------------------------SPDRSINI
FHCLTE--LNDHSLHQQIQ-NFLKS------DKSKKLSESQCSALAYMLQMSEDV-LEVLYLKKYST-----
---------SEEGWLRLVPAVRNCRKA
>dr_4_40158180_OTTDARP00000027154
---------------------------------------------QHKTSMK-NKYERLFEGINH-GETQTL
LNRIYTQLYIIEGESEEVNEEHEVLQMEKRAR--------------TKPSQH-TPVYCNDIFKSSA-----G
AGH-----------------------------------------EEKIK--------KEKAQIKTVLTKGIA
GIGKTVSVQKFILDWAEGKANQDVDFMFVLPFRELNL-I-KDHQYSLHRLLLDFH-P-ELKDL-EPK-IYEQ
CRVVFIFDGLDESRITLNFL-D-RQKVCAV-------------TESSSVAVLMWSLLKGDLLPSALIWITSR
PAAAHQIPSTYIN--RLTEIQGF-TEPQK-EEYFRKRISDE-HQASRIISHIRRTRSLQIMCHIPVFCWISS
TVLQKLLEE--------------------DV------SAEIPQTLTEMYIHFLLIQINMRKQ----------
KYEERDPEKL-------------------------------------------------------------L
QSNRGVILKLAEVAFRQLMKGNVMFYEEDLIESGIDVTDA---LVYSGICTEIFKEESVIHQRK---VYSFI
HLSFQEFLAAFFVFYCH-----LTEN----------------REPLRGIYEREYLDDYDSEYSYD-------
------------------------------------------------------------------------
---------QYLQSSSEKS-----------------------------------------------------
------------------LYNLLSSAVYKAVRSSN-------------------GHLDL------FLRFLLG
VSLESNQR-------LFQDLLTH-----TEES--------------------------SE------------
-----NIREITQYIKDKIKTDDE------LSG-KRPIRLF------------------QKTKNLSAERSINL
FLCLLE--VKDQTLAREIQ-EFVKS----DKHSEERLSPAHCSTISYMIEMSEEP-LDELDFNKFNT-----
---------SAEGRRRLTAAVRNCRRA
>dr_4_51442920_OTTDARP00000024611
---------------------------------------------QHKTSMK-NKYERLFEGINH-GETQTL
LNRIYTQLYIIEGESEGVNEEHEVLQMEKRAR--------------TKPSQH-TPVYCNDIFKASA-----G
AGH-----------------------------------------EEKIK--------KEKAQIKTVLTKGIA
GIGKTVSVQKFIVDWAEGKDHQDVDFMFVLPFRELNL-I-RDHQYSLHRLLLDFH-P-ELEDL-EPK-IYEQ
CRVVFIFDGLDESRITLNFS-D-EEKVCAV-------------TESSSVAVLMRSLLKGDLLPSALIWITSR
PAAAHQIPSRYIK--RLTEIQGF-TEPQK-EEYFRKRISDE-HQASRIISHIRRARSLQIMCHIPVFCWISS
TVLQKLLEE--------------------DV------SAEIPQTLTEMYIHFLLIQINMRKQ----------
KYEERDPEKL-------------------------------------------------------------L
QSNRGVILKLAEVAFRQLMEGNVMFYEEDLIESGIDVTDA---SVYSGICTEIFKEESVIHQRK---VYSFI
HLSFQEFLAAFFVFYCH-----LTKN----------------REPLRVIYDRGYSDDEDESDSDESEYSDDE
DESDSDE-------------------------------SE--------------------------------
-----YSYDQYLQSSSENS-----------------------------------------------------
------------------LYVLLSSAVVKAVMSSN-------------------GHLDL------FLRFLLG
VSLESNQR-------LFQDLLTH-----TEES--------------------------SE------------
-----NIREITQDIKDMIKEDDR------L----------------------------------SAERSINL
FLCLLE--VKDQTLAREIQ-EFVKS----DKHSEEKVSPAHCSTISYMIEMSEEP-LDELDSNKFNT-----
---------SAEGRRRLTAAVRNCRRA
>bp_XP_020779823.1
----------------------LFV--------QKSHS-----QEEHK--LL-RRCDELRDKVN--LWSQSL
L--------LVEGLSDLQQKEHDLMQVQVGAQ--------------RSPVRE-----LTALLEPLS------
---------------------------------------------------------RASMPPRVSLTVGVA
GVGKSTWVRHLVKLWSQGAVCPEISFMFPLSFCELNS---LE-KLSAERLLKLAFPP-SL--------VLSS
HCTLLILDGLDHFRGTLNF--SEATPCNDP-------------KKEVSVEELITNIIRGNLLPHMAVWVTSR
PGAASLIPGGLID--RVSEIPGF-SQKKTFNHFFSENDYNNM-----IWAHLEDHKTLMALCYIPAISWIMA
DTLKFIIQS--------------------DC------HSHLPRTCTELFAHFCL----MKAEAGEPRG----
REPVKT----------------------------------------------------------------LH
GTNRKLLWSLGRLAFYALLRHKDTFNEQDLRAYGIDQALLQCESLISTVFAAIFKN---FDDGS-----AWA
AGFLHSLLSSGGLVVSL-----RSVN--LV---------HE-LQHLELLRSV--------------------
------------------------------------------------------------------------
---EEDLRLGSLSRKMSR------------------------------------------LSY---------
------------------L--LVSPECSQQTNLTN---CLNYNTVQCLLPQLYCSHMELLGGAKSLSRALMG
VKLKMNQSLVS----V--NLQNN----GIDEEGA--Q-AAAEVLK-----CNRKLVSLNL-----RKNMIGA
D----GVKKIAEAL--KTNRT--------LKKCSNHL-----------GDKLT-----------TNHTL---
--LCLQ--LQSNSISNKMT-ALTEA----LRLNHLRENSIGVEGAKDMAQLYKNSTLQELDLTANLL-----
---------HDEGVQAIAGAIK-SNQS
>dr_22_29755438_OTTDARP00000027188
---------------------------------------------QHKTSMK-NKYERLFEGINH-GETQTL
LNSIYTQLYIIEGESEGVNEEHEVLQMEKRAR--------------TKPSQH-TPVYCNDIFKASA-----G
AGH-----------------------------------------EEKIK--------KEKAQIKTVLTKGIA
GIGKTVSVQKFIVDWAEGKDHQDVDFMFVLPFRELNL-I-RDHQYSLHRLLLDFH-P-ELEDL-EPK-IYEQ
CRVVFIFDGLDESRITLNFL-D-EEKVCAV-------------TESSSVAVLMRSLLKGDLLPSALIWITSR
PAAAHQIPSRYIK--RLTEIQGF-TEPQK-EEYFRKRISDE-HQASRIISHIRRARSLQIMCHIPVFCWISS
TVLQKLLEE--------------------DV------SAEIPQTLTEMYIHFLLIQINMRKQ----------
KYEERDPEKL-------------------------------------------------------------L
QANRGVILKLAEVAFRQLMKGNVMFYEEDLIESGIDVTDA---SVYSGICTEIFKEESVIHQRK---VYSFI
HLSFQEFLAAFFVFYCH-----LTKN----------------REPLRGIYDRRYLDDEDESDSDESEYSHD-
------------------------------------------------------------------------
---------QYLQSSSEKS-----------------------------------------------------
------------------LYVLLRSAVVKAVRSSN-------------------GHLDL------FLRFLLG
VSLESNQR-------LFQDLLTH-----TEES--------------------------SE------------
-----NIRRITQDIKDEIKRDDD------PPSAGTLIR----------------RLQKKIHDRLSAERSINL
FLCLLE--VKDQTLAREIQ-EFVKS----DKHSEEELSPAHCSTISYMIEMSEEP-LDELDSNKFNT-----
---------SAEGRRRLTAAVRNCRRA
>dr_4_49826878_OTTDARP00000028455
---------------------------------------------QHKTSMK-NKYERLFEGINH-GETQTL
LNRIYTQLYIIEGESEGVNEEHEVLQMEKRAR--------------TKPSQH-TPVYCNDIFKASA-----G
AGH-----------------------------------------EEKIK--------KEKAQIKTVLTKGIA
GIGKTVSVQKFILDWAEGKDHQDVDFMFVLPFRELNL-I-RDHQYSLHRLLLDFH-P-ELEDL-EPK-IYEQ
CRVVFIFDGLDESRITLNFS-D-EEKVCAV-------------TESSSVAVLMRSLLKGDLLPSALIWITSR
PAAAHQIPSRYIK--RLTEIQGF-TEPQK-EEYFRKRISDE-HQASRIISHIRKARSLQIMCHIPVFCWISS
TVLQKLLEE--------------------DV------SAEIPQTLTEMYIHFLLIQINMRKQ----------
KYEERDPEKL-------------LQSNRGVINKLKVAFRQLKINVRKQKYEERDPEKL-------------L
QSSRGVILKLAEVAFRQLMEGNVMFYEEDLIESGIDATDA---SVYSGICTEIFKEESVIHQRK---VYSFI
HLSFHEFLAAFFVFYCH-----LTKN----------------REPLKV--FLKYSYD---------------
------------------------------------------------------------------------
---------QYLQSSSEKS-----------------------------------------------------
------------------LYDLLSSAVDKAVRSSN-------------------GHLDL------FLRFLLG
VLLESNQR-------LFQDLLTH-----TEKS--------------------------SK------------
-----NIRRITQYIKDMIKTDNR------L----------------------------------SAERSINL
FLCLLE--VKDQTLAREIQ-EFVKS----DKHSEEELTPAHCSTISYMIEMSEEP-LDEFELKKFNT-----
---------SDEGRRRLTAAVRNCRRA
>NEME_360_126580-128497_antisense
-----------------------------------GSVGI-C-IDGLKSHLK-LRFSLVFEGVAK-AGSPTP
LQQIYTELFIIEGGTPEVNQEHEVRHIEAVSR--------------RR--AE-RAITCENMFE--------Q
QP---------------------------------------------------------DKPIRAVLTKGVA
GVGKTVLTQKFSLDWAEGRAHQDVQLLFPFTFRELNV-L-RDTEYSLVELLHHFF-S-QTKG---LC-SFQQ
LQVLFIFDGLDECRLPLDFS-R-TRVLTEP-------------TESASVEELLVNLIRGNLLPSARLWITTR
PAAANQIPAECVS--MVTEVRGF-SDPQK-ERYFRNRFRGE-EQATAVISHIKSIRSLFIMSNIPVFCWIIS
TVLHKILEQT-------------------EEP----ENPELPKTLTQMYVHFLVVQAKVKNI----------
KYHEGSGTDPH-----------------------------------------------------------WT
PETWEMVRSLGKLAFEQLQKGNLIFYESDLNECGLDAEAA---SVYSGVFTQVFREEPGLYQDK---VYCFI
HLTVHEFLAALYVHQTF-----FSSG----------------ENLLS-----------TP------------
------------------------------------------------------------------------
--------------HSSESPVPD------------PTPEEISYRSAVDQALMSPKLKRFKSES-DPESERYS
GVYDSDSGPTP-------EEIFYCSAVDQALQSSN-------------------GHLDL------FLRFLIG
LSLSTNQS-------LLQGLLTQ-----TGSD--------------------------S-------------
-----TNQATVKYIQEKLNQKG-------L----------------------------------SAERSLNL
LHCLNE--LNDRSLVQEIQ-KVMGR----GRLSHRKMSSADWTALSFLLLSSDSD-LEEFDLRKFYP-----
---------SEEALLCLLLVVKASSKV
>dr_4_42501953_OTTDARP00000041160
---------------------------------------------QHKTSMK-NKYERLFEGINH-GETQTL
LNSIYTQLYIIEGESEGVNEEHEVLQMEKRAR--------------TKPSQH-TPVYCNDIFKASA-----G
AGH-----------------------------------------EEKIK--------KEKAQIKTVLTKGIA
GIGKTVSVQKFILDWAEGKANQDVDFMFVLPFRELNL-I-RDHQYSLHSLLLDFH-P-ELEDL-EPK-IYEQ
CRVVFIFDGLDESRITLNFS-D-EEKVCAV-------------TESSSVAVLMRSFLKGDLLPSALIWITSR
PAAAHQIPSRYIN--RLTEIQGF-TEPQK-EEYFRKRINDE-HQASRIISHIRRARSLQIMCHIPVFCWISS
TVLQKLLED--------------------DV------SAEIPQTLTEMYIHFLLIQINMRKP----------
KYEERDPKN--------------------------------------------------------------L
QSNRGVILKLAEVAFRQLMKGNVMFYEEDLIESCIDVTDA---SVYSGICTEIFKEESVIHQRK---VYSFI
HLSFQEFLAAFFKFYCH-----LTEN----------------REPLEYNPYRYNQYLQDRYENTEPL-----
-----------------------------------------ELIHDEKYSDDEDEWMDGY------------
--KCQYSYDQYHQSSSKKS-----------------------------------------------------
------------------LYDLLSSAVVKAVMSSN-------------------GHLDL------FLRFLLG
VSLESNQR-------LFQDLLTH-----TEES--------------------------SE------------
-----NIRRITQYIKDKIKRDDP------L----------------------------------SAERSINL
FLCLLE--VKDQTLAREIQ-EFVKS----DKHSEEELSPAHCSTISYLIEMSEEP-LDELDSNKFKT-----
---------SDEGRRRLIPAVRNCRKA
>bp_XP_020774030.1
M-----------EAVLHLSTHFLMNQNNLAQCLSRTK-AVKC---KLKSKLK-RTYKSVFEGVSK-AGHQTD
LSQIYTDLWITEGNNAGVDIEHEVHQIQTDAR---------KHRY--------KTVKCQEMFGNSP----CG
-----------------------------------------------------------GQLVRTMLTKGVA
GIGKTLCVQKVVLDWAESKAHHNIRFMLPFSFRELNV-L-KDRSFSLVGFVHHFF-V-EIKEA-EVC-SFDD
IRVVFIFDGLDESRLKLNFE-N-CQSLTDI-------------TESAPLDVLLVNLIRGKLLPVAQLWITTR
PAAANQIPAECIS--MVTEVRGF-TDPQK-EQYFRKRFEDE--QATVIINHMKTNRSLHNMCYIPIFCWILF
TVLKHVMEA----------------------------MSQLPHTLTQMYIHLLVVHTKVKGR----------
KYDGRSEMDSP-----------------------------------------------------------WT
PETKKMVQSLGKLAFEQLQRGNLIFYESDLSQCGLDAAAA---SVCSGVFTQCPRSDIGLNQTKSSHIMKEL
KVTIEAFLAVLHLSTHF----KMNQN-------------NL-AQCL--------------------------
-------------------------------L----------------------------------------
--------------SRTKAVK---------------------------------------------------
-----------------CISK-LKSKLKRTYKSVF----EGVSKA---------GHTDLS---QIYTDLWIG
VDIEHEVHQIQTDGQLVRTMLTKGVA-GIGKT-------------------------------------LC-
-----VQKVVLDWAESKAHHN---IRFM-LPFSFREL-------------------------NVLKDRSFSL
VHFFVE--IKEAEVCSFIRVVFIFD----GLDESLKLNFENCQSLTDITESAP---LDVLLVNLIRG-----
---------------KLLPVAQTTRPA
>hs_ENSP00000466285_NLRP11
MAESDSTDF-------------LLYLENLSD------------EQSFKKYLA-RKIEELYEGQ-------NM
LFSIFSMMRLCRKIIGRRNQERFMLQWESFGK----------FHY-K---RD-VS---SDVFYILQ--LAYD
TSY------------------------------------------------------YSN---LNVFLMGER
ASGKTIVINLAVLRWIKGEMWQMISYVVHLTAHEINQ-M-TN--SSLAELIAKDW-P-------DGQAPIAD
IKLLFILEDLDNIRFELNVN-E-SALCSNS-------------TQKVPIPVLLVSLLKRKMAPGCWFLISSR
PTRGN-------------NVKTFLKESKR-EIYFNSFFKDR-QRASAALQLVHEDEILVGLCRVAILCWITC
TVLKRQMDK----------------------------GRDFQQTPTDLHAHFLADALT--------------
-----SEAGLT------------------------------------------------A-----------N
QYHLGLLKRLCLLAAGGLFLSTLNFSGEDLRCVG---TEAD---------VSVLQAANILLSNK--DRYKFI
HLNVQEFCTAFLMAFTF---GLLNANR---------------RKILETSFGY-----QLPMVDSFKWYS---
-------------------------VGYMKHLDRDP-----------------------------------E
KLTHHMPLFYCLYENREEEFVKTIV-----------------------------------------------
------------DAL---VTVYLQSSVQRASQSES----------------LRELH-DL------ILRTLKG
FELARNRSL----TYLLHDILHE------------PT------------------CQISH------------
----LSLMKCAEEIASLLISGGS-----KLT--------L------------------------SSNDGMNL
LHCLTE-RLKNYGVLEELH-QYLRS----GKIEDEMLTSACCRSLASVLT-TNKT-LERLNLLQNHL-GNDG
VAKLLESLISPDCVLQLLMTVKESESA
>NEME_429_295036-296965_antisense
-----------------------------------GSVRV-C-RDKLKSHLK-HRFSRVFEGVAK-AGDSTP
LQQIYTELYITEGGASEVNQEHEVRQIEAVSR--------------KP--AE-RAISCEDIFK--------Q
HP-------------------------------------------------------ESERPIRTVLSKGVA
GVGKTVLTQKFSLDWTEGNANQDVQLLFPFTFRELNV-L-RDRRLSLVELLHHFF-S-QTKG---LC-SFQQ
LQLLFIFDGLDECRLPLDFR-R-TRVLTEP-------------TESASVEELLVNLIRGSLLPSARLWITTR
PAAASQIPAECVS--MVTEVRGF-TDPQK-EQYFRKRFK---CKAKAVISHVKSVRSLFIMSNIPIFCWILS
TVLQKILEQT-------------------EQ-------PELPKTLTQMYVHFLVVQAKVKNI----------
KYHEGSGTDPP-----------------------------------------------------------WT
PETCEMVRSLGKLAFEQLQKGNLIFYESDLSECGLDAAEI---AHYSGVFTQVFREEQGLYEEK---VYCFV
HLTVQEFLAALHVHQTF-----FSSG----------------ENLLP-----------PP------------
------------------------------------------------------------------------
--------------HSSESPDPEENLLSPPHSSESPDPEE---------NLLSPP---HSSESPDPEENLLS
PPHSSES-PDPEENLLSPPQLFYRSAVDRALQSPN-------------------GHLDL------FLRFLLG
LSSPTNQR-------LLNGLLTQ-----TGSK--------------------------Q-------------
-----TNEETVKYIKKKLDEEG-------T----------------------------------SAERNLNL
LHCLNE--LNDRSLLEQIQ-SVVRG----GRFSHRDISLSQWSAVSFLLLSSDSD-LELFDLRKYSS-----
---------SEKSLLGLLPVVKASTKA
>dr_4_30170956_OTTDARP00000027050
---------------------------------------------QHKTSMK-NKYERLFEGINH-GETQTL
LNRIYTQLYIIEGESEGVNEEHEVLQMEKRAR--------------TKPSQH-TPVYCNDIFKASA-----G
AGH-----------------------------------------EEKIK--------KEKAQIKTVLTKGIA
GIGKTVSVQKFILDWADGKDHQDVDFMFVLPFRELNL-I-RDHQYSLHRLLLDFH-P-ELEDL-EPK-IYEQ
CTVVFIFDGLDESRITLNFS-D-EEKVCAV-------------TESSSVAVLMWSLLKGDLLPSALIWITSR
PAAAHQIPSRYIN--RLTEIQGF-TEPQK-EEYFRKRISDE-HQASRIISHIRRARSLQIMCHIPVFCWISS
TVLQKLLEE--------------------DV------RAEIPKTLTEMYIHFLLIQIDTRKQ----------
KYEERDPKNLQGDPEKLQSNRGVINTLTVAFRQLKFKVRKQKYEERDPKN---------------------L
QSNRGVILKLAEVAFRQLMKSNVMFYEEDLIESGINVTDT---SVYSGICTEIFKEESVIHQRK---VYSFI
HLSFQEFLAAFFVFYCH-----LTEN----------------REPLRVIYEIEYSNN---------------
------------------------------------------------------------------------
---------QHLQASSEKS-----------------------------------------------------
------------------LYDLLSSAVYKAVMSSN-------------------GHLDL------FLRFLLG
VSLESNQR-------LFQDLLTH-----TEES--------------------------SE------------
-----NIRRITQDIKDMIKRDNP------L----------------------------------SAERSINL
FLCLLE--VKDQTLAREIQ-EFVKS----DKHSGLKLSPAHCSTISYMIEMSEEP-LDELDFNKFNT-----
---------SAEGRRRLIAAVRNCRRA
>bp_XP_020796903.1
M-----------IYTIVVSMRVLLGCAQILEELDPEATEY---QNQLKSRLQ-SKFHTLVEEIS--------
FCEFFTNMHISLANTGKL---SEVREMTHS----------------RKPSQE-EPIQCEELFKAHP------
---------------------------------------------------------HSPEPVRVVLMKGVA
GVGKTVLTQKFSLDWAEGRAHQDLQLLFPFTFRELSV-L-RDKEFSLVELLHHFF-S-PSK---DLC-WFQQ
LQVLFIFDGLDQCRPPLDFS-R-TRVLTDP-------------TESASVHVLLVNLIRGSLLPSSRLWITTR
PAAANQIPAECVS--MVTEVRGF-TEPQK-EQYFRNRFRDQ---ATAIISHIKSIRSLHIMSRIPIFCWILS
TVLQKLPELT-------------------EE-------PEFPRTLTQMFIYFLMLQAKVQNI----------
KDHLESGAELY-----------------------------------------------------------WI
SETREMVRSLGKLAFEQLQKGNLIFYESDLRKCGLDAAAA---SLCSGIYTQVLSEESGLYQHK---VYCFI
HLSVQEFLAALHVHQTF-----FSSG----------------ENLLD-----------PPHPFES-------
------------------------------------------------------------------------
---TECTSHESEQHSDSKSPDPEE----TVEASPESDPEEY---------------VHYSEAAAPRVSN---
------------------IESFHRSAVDQALQSPN-------------------GHLDL------FLRFLLG
LSLPTNQS-------LLHHLLTY-----TRSD----------------------------------P-----
-----INKEIVKYIFEKINDKG-------L----------------------------------SAERSLNL
FHCLSE--LKGHSLVQEIQ-WYMRD----GEISSRDMSPADWSTLSFLLLSSDSD-LEEFDLRKYQA-----
---------SETALLNLLPVVRASTKA
>dr_13_48418458_OTTDARP00000043898
---------------------------------------------QHKTSMK-NKYERLFEGINH-GETQTL
LNSIYTQLYIIEGESEGVNKQHEVLQMEKRAR--------------TKPSQH-TPVYCNDIFKASA-----G
AGH-----------------------------------------EEKIK--------KEKAQIKTVLTKGIA
GIGKTVSVQKFILDWAEGKDHQDVDFMFVLPFRELNL-I-RDKQYSLHRLLLDFH-P-ELEDL-EPK-IYEQ
CRVVFIFDGLDESRITLNFS-D-EEKVCAV-------------TESSSVAVLMRSLLKGDLLPFALIWITSR
PAAAHQIPSRYIK--RLTEIQGF-TEPQK-EEYFRKRISDK-HQASRIISHIRRARSLQIMCHIPVFCWISS
TVLQKLLEE--------------------DV------SAEIPQTLTEMYIHFLLIQINMRKQ----------
KYEERDPKNLQGDPEKLQSNRGVINKLKVAFRQLKINVRKQKYEERDPKN---------------------L
QSNRGVILKLAEVAFRQLMKGNVMFYEEDLIESGIDVTDA---SVYSGICTEIFKEESVIQQRK---VYSFI
HLSFQEFLAAFFVFYCH-----LTEN----------------REPLRGIYDKEYSYD---------------
------------------------------------------------------------------------
---------QYLQASSEKS-----------------------------------------------------
------------------LYNLLSSAVDKAVRSSN-------------------GHLDL------FLRFLLG
VSLESNQR-------LFQDLLTH-----IEES--------------------------SE------------
-----SIRGITQYIKDMIKRDDR------L----------------------------------SAERSINL
FLCLLE--VKDQTLAREIQ-EFVKS----DKHSEEELSPAHCSTISYMIEMSEEP-VDELDFNKFNT-----
---------SAEGRRRLTAAVRNCRRA
>dr_4_46270559_OTTDARP00000043821
---------------------------------------------QHKTSMK-NKYERLFEGINH-GETQTL
LNRIYTQLYIIEGESEGVNEEHEVLQMEKTAR--------------SKPSQH-TPVYCNDIFKASA-----G
AGH-----------------------------------------EEKIK--------KEKAQIKTVLTKGIA
GIGKTVSVQKFILDWAEGKDHQHVDFMFVLPFRELNL-I-RDRQYSLHRLLLDFH-P-ELEDL-EPK-IYEQ
CRVVFIFDGLDESRITLNFS-D-EEKVCAV-------------TESSSVAVLMWSLLKGDLLPSALIWITSR
PAAAHQIPSRYIK--RLTEIQGF-TEPQK-EEYFRKRISDE-HQASRIISHIRRARSLQIMCHIPVFCWISS
TVLQKLLEE--------------------DV------SAEIPQTLTEMYIHFLLIQINMRKQ----------
KYEERDPKNLQGDPEKLQSNRGVINKLKVAFRQLKINVRKQKYEERDPKN---------------------L
QSNRGVILKLAEVAFRQLMKGNVMFYKKDLIESGIDVTDA---AVYSGICTEIFKEESVIQQRK---VYSFI
HLSFQEFLAAFFVFYCH-----LTKN----------------REPLRVIYDEEYSYN---------------
------------------------------------------------------------------------
---------QYLQARSKNS-----------------------------------------------------
------------------LYNLLSSAVVKAVMSSN-------------------GHLDL------FLRFLLG
VSLESNQR-------LFQDLLTH-----TEKS--------------------------SE------------
-----NIRRITQYIKDKIKREVR------L----------------------------------SAERSINL
FLCLLE--VKDQTLAREIQ-EFVKS----DKHSEERLSPAHSSTISYMIEMSEEP-LDELDFNKFNT-----
---------SAEGRRRLIAAVRNCRRA
>dr_4_44675934_OTTDARP00000041191
---------------------------------------------QHKTSMK-NKHERLFEGINH-GETQTL
LNRIYTQLYIIEGESEGVNEEHEVLQMEKRAR--------------TKPSQH-TPVYCNDIFKASA-----G
AGH-----------------------------------------EEKIK--------KEKAQIKTVLTKGIA
GIGKTVSVQKFILDWADGKYHQDVDFMFVLPFRELNL-I-RDHQYSLHRLLLDFH-P-ELEDL-EPK-IYEQ
CRVVFIFDGLDESRITLNFS-D-EEKVCAV-------------TESSSVAVLMWSLLKGDLLPSALIWITSR
PAAAHQIPSRYIN--RLTEIQGF-TEPQK-EEYFRKRISDE-HQASRVISHIRRARSLQIMCHIPIFCWISS
TVLQKLLEE--------------------DV------RAEIPKTLTEMYIHFLLIQIDTRKQ----------
KYEERDPKNLQGDPEKLQSNRGVINTLTVAFRQLKFKVRKQKYEERDPKN---------------------L
QSNRGVILKLAEVAFRQLMKGNVMFYEEDLIESGIDVTDA---SVYSGICTEIFKEESVIHQRK---VYSFI
HLSFQEFLAAFFVFYCH-----LTEN----------------REPLRVIYEREYSNN---------------
------------------------------------------------------------------------
---------QHLQASSEKS-----------------------------------------------------
------------------LYDLLSSAVVKAVRSSN-------------------GHLDL------FLRFLLG
VSLESNQR-------LFQDLLTH-----TEES--------------------------SE------------
-----NIRRITQDIKDMIKRDNP------L----------------------------------SAERSINL
FLCLLE--VKDQTLAREIQ-EFVKS----DKHSGLKLSPAHCSTISYMIEMSEEP-LDELDFNKFNT-----
---------SAEGRRRLIAAVRNCRRA
>hs_ENSP00000448165_APAF1
K--------------------------------AR--N---CLREALEKDIK-TSYDHISDGFTQ-QQRAAM
LNDSYVSFYLHEGYKDLAALLHG------IPVV-------------SSSSGKDVRTVLCEVFVTRK-----K
--------------------------------------------VNAIQ--------QKKGEPGWVTIHGMA
GCGKSVLVRDHSLHWVVGKQDKSGLLLQNLCTRLPLN-I-EEAKDRLRILMLRKH-P---R-----------
--SLLILDDVDSWVLKADSQCR-DKSVTDS---VMGP-KYSSLGKEKGLEILAHSIIKGSPLVVSLILLRDF
PMSISKVPTKVLCIMETEEVEEFVNKSRNGKSFYHQPHTDQ-EWYNFLAYHMASAKELALMFSL---DWI--
KAKTELVGP--------------------A------HLIHEFVEYRENFQEFLSLNGHLLGRPNEPET--SE
VYQQAKLQAKQEV-----------------------------------------------------------
--------DNGMLYLEWIHTDAVYHASEDIASCGLQVFKAETWNSMTGELVHTY-DE---HSEQV--NCCHF
TNSSHHLLLATGSSDCF-----L--K------LWDLNQKEC-RNTM--------------------------
-------------------------FGHTNSVNH--------------------------------------
--CRFSPDDKLLASCSADTLK---------------------------------------------------
------------------L--WDATSANEIVKCSW----------------SADGAFDIHTNHLAVVQYC--
VELDSRSKV----GHLVHGVMFS----PDGSS----------FLT----------SSDDQTIRLW-------
-----ETKKVNSAVMLKQEVD---VVFQRLQLRTGQI------------D-YL-----------TEAQVS--
CCCLSP-HLQYIAFGDEFQ-SRFQH----KLISSSEIQVWNWQLDKCIFLGHQET-VKDFRLLK--------
---------N-SRLLSFDGTVKVHQGT
>dr_Zv9_scaffold3545_307359_OTTDARP00000043848
---------------------------------------------QHKTSMK-NKYERLFEGINH-GETQTL
LNSIYTQLYIIEGESEGVNEEHEVLQMEKRAR--------------TKPSQH-TPVYCNDIFKASA-----G
AGH-----------------------------------------EEKIK--------KEKAQIKTVLTKGIA
GIGKTVSVQKFILDWAEGKDHQDVDFMFVLPFRELNL-I-RDHQYSLHRLLLDFH-P-ELEDL-EPK-IYEQ
CRVVFIFDGLDESRITLNFS-D-EEKVCAV-------------TESSSVAVLMRSLLKGDLLPSALIWITSR
PAAAHQIPSRYIK--RLTEIQGF-TEPQK-EEYFRKRISDE-HQASRIISHIRRARSLQIMCHIPVFCWISS
TVLQKLLEE--------------------DV------SAEIPQTLTEMYIHFLLIQINMRKQ----------
KYEERDPKNLQGDPEKLQSNRGV-------ISKLKVAFRQLKINVRKQKYEERDPEKL-------------L
QSNRGVILKLAEVAFRQLMKGNVMFYEEDLIESSIDVTDA---SVYSGICTEIFKEESVIHQRK---VYSFI
HLSFQEFLAAFFVFYCH-----LTKN----------------REPLRVIYDEEYSYN---------------
------------------------------------------------------------------------
---------QYLQSSSEKS-----------------------------------------------------
------------------LYVLLRSAVYKAVRSSN-------------------GHLDL------FLRFLLG
VSLKSNQR-------LFQDLLTH-----TEKS--------------------------SK------------
-----NIRRITQYIKDEIKRDNR------L----------------------------------SAERSINL
FLCLLE--VKDQTLAREIQ-EFVKS----DKHSEEKLSPAHCSTISYMIEMSEEP-LDELDSNKFNT-----
---------SDEGRRRLTAAVRNCRRA
>dr_4_51546077_OTTDARP00000041063
---------------------------------------------QHKTSMK-NKYERLFEGINH-GETQTL
LNSIYTQLYIIEGESEGVNEEHEVLQMEKRAR--------------TKPSQH-TPVYCNDIFKASA-----G
AGH-----------------------------------------EEKIK--------KEKAQIKTVLTKGIA
GIGKTVSVQKFILDWAEGKDHQDVDFMFVLPFRELNL-I-RDHQYSLHRLLLDFH-P-ELEDL-EPK-IYEQ
CRVVFIFDGLDESRITLNFS-N-RQKVCAV-------------TESSSVAVLMRSLLKGDLLPSALIWITSR
PAAAQQIPSRYIK--RLTEIQGF-TEPQK-EEYFRKRISDE-HQASRIISHIRRARSLQIMCHIPVFCWISS
TVLQKLLEE--------------------DV------SAEIPQTLTEMYIHFLLIQINMRKQ----------
KYEERDPEKLQGDPEKLESNRGVISKLKVAFRQLKINVRKQKYEERDPEKL--------------------L
QSNRGVILKLAEVAFRQLMKGNVMFYEEDLIKSGVDVTDA---SVYSGICTEIFKEESVIHQRK---VYSFI
HLSFQEFLAAFFVFYCH-----LTEN----------------REPLREIYERKYSYD---------------
------------------------------------------------------------------------
---------QHLQSSSEES-----------------------------------------------------
------------------LYDLLSSAVDKAVRSSN-------------------GHLDL------FLRFLLG
VSLESNQR-------LFQDLLTH-----TEEN--------------------------SE------------
-----NIRRITQYIKDQIKRDDR------L----------------------------------SAERSINL
FLCLLE--VKDQTLAREIQ-EFVKS----DKHSEEELSPAQCSTISYMIEMSEEP-LDELDFNKFNT-----
---------SDEGRWRLTAAVRNCRRA
>NEME_868_136658-138599_antisense
-----------------------------------SFVGV-C-RDKLKSHLQ-QRFSCVFEGVAK-AGNSAP
LHQIYTELYITEGGASEVNQEHEVRHIETASR--------------KPAATE-TSITCEDLFKGPAH---RQ
QPIRAEQTEEQGTQRKSKEENESIFIKAMQSVK-TITKLLIPIRAEQTEDRPIRAELKEEGPIRTVLTKGVA
GVGKTVLTQKLSLDWAEGRAHQDVQLLFPFTFRELNV-L-RDTEYSLVELLHHFF-S-QTKG---LC-SFQQ
LQVLFIFDGLDECRLPLDFS-R-TRVLTEP-------------TESASVEELLVNLIRGSLLPSARLWITTR
PGAANQIPAECVS--MVTEVRGF-SDPQK-EQYFRKRFRDE-QQATAVISHIKSIPSLYIMCHIPVFCWILS
TVLLHLIETR-------------------ER-------GELPHTLTQMYIHLLVVQAKVKNI----------
KYHEGSGTDLH-----------------------------------------------------------WT
PETWEMVRSLGKLAFEQLQKGNLIFYESDLSECGLDAAAA---SVYSGVFTQVFREEPGLYQDK---VYCFI
HLTVQEFLAALHVHQTF-----FSSG----------------ENLLS-----------TP------------
------------------------------------------------------------------------
--------------HSSES-----------------------------------------------------
------------------PEAFYRSAVDRALQSPN-------------------GHLDL------FLRFLLG
LSLPTNQS-------LLPGQLTH-----TGSN--------------------------L-------------
-----TNQETVKYIKQKLNEEG-------L----------------------------------SAERSLNL
LHCLNE--LNDHSLVEMIQ-RVMRK----GRLSWLH-SPAEWSALSFLLLSSDSD-LEEFDLRKYRA-----
---------SETVLLKLLPVVRVSTKA
>NEME_867_364706-366647_antisense
-----------------------------------SSVGV-C-RDKLKSHLQ-QRFSCVFEGVAK-AGNSAP
LHQIYTELYITEGGASEVNQEHEVRHIETASR--------------KPAATE-TSITCEDLFKGPAH---RQ
QPIRAELTEEQGTQTKSKEENDSIFIKAMQSVK-TITKLLIPIRAEQTEDRPIRAELKEEGPIRTVLTKGVA
GVGKTVLTQKLSLDWAEGRAHQDVQLLFPFTFRELNV-L-RDTEYSLVELLHHFF-S-QTKG---LC-SFQQ
LQVLFIFDGLDECRLPLDFS-R-TRVLTEP-------------TESASVEELLVNLIRGSLLPSARLWITTR
PTAANQIPAECVS--MVTEVRGF-SDPQK-EQYFRKRFRDE-QQATAIISHIKSIRSLYIMCHIPVFCWILS
TVLLHLMETR-------------------ER-------GELPHTLTQMYIHLLVVQAKVKNI----------
KYHEGSGTDLH-----------------------------------------------------------WT
PETWEMVRFLGKLAFEQLQKGNLIFYESDLSECGLDAAAA---SVYSGVFTQVFREEPGLYQDT---VYCFI
HLTVQEFLAALHVHQTF-----FSSG----------------ENLLS-----------TP------------
------------------------------------------------------------------------
--------------HSSES-----------------------------------------------------
------------------PEAFYRSAVDQALQSPN-------------------GHLDM------FLRFLLG
LSLPTNQS-------LLSGQLTH-----TGSN--------------------------L-------------
-----TNQETVKYIKQKLNEKG-------L----------------------------------SAERSLNL
LHCLNE--LNDRSLMEEIQ-RIMKK----RLLSSLT-SPAHWSALSLLLLSSDSD-LMEFDLRKYCS-----
---------SETALLKLLPVVKVSTKA
>NEME_1077_115102-117045
-----------------------------------SSVGV-C-RDKLKSHLQ-QRFNCVFEGVAK-AGNSAP
LHQIYTELYITEGGASEVNQEHEVRHIETASR--------------KPAATE-TSTTCEDLFKGPAH---RH
QPIRAELTEEQGTQTKSKEENESIFNKAMQSVKTTFTKFFVPIREEPSEEGPIRAELKEEGPIRTVLTKGVA
GVGKTVLTQKLSLDWAEGRAHQDVQLLFPFTFRELNV-L-RDTEYSLVELLHHFF-S-QTKG---LC-SFQQ
LQVLFIFDGLDECRLPLDFS-R-TRVLTEP-------------TESASVEELLVNLIRGSLLPSARLWITTR
PAAANQIPAECVS--MVTEVRGF-SDPQK-EQYFRKRFRDE-QQATAVISHIKSIHSLYIMCHIPVFCWILS
TVLLHLMETR-------------------ER-------RELPHTLTQMYIHLLVVQAKVKNI----------
KYHEGSGTDLH-----------------------------------------------------------WT
PETWEMVRSLGKLAFEQLQKGNLIFYESDLSECGLDTAAA---SVYSGVFTQVFREEPGLYQDT---VYCFI
HLTVQEFLAALHVHETF-----FSSG----------------ENLLP-----------TP------------
------------------------------------------------------------------------
--------------HSSES-----------------------------------------------------
------------------PEAFYRSAVDQALQSPN-------------------GHLDL------FLRFLLG
LSLSTNQS-------LLPGQLTY-----TGSA--------------------------S-------------
-----TNQETVKYINQKLNEEG-------L----------------------------------SAERSLNL
LHCLNE--LNDRSLMEEIQ-RVMTE----GRLSGLY-SPAQWSAVSFLLLSSDSD-LGEFDLRKYQA-----
---------SETALLKLLPVVKASTKA
>hs_ENSP00000331857_NLRP9
--------------MESFFSDFLLYLKELRK------------EWKFKELLKQ-KFKPIWAELKKASKEDAL
LLNLFLQINLWTKAQEEMR-------------------------Y-RKETLEKETTMKNEAYT---------
----------------------------------------------------------AAARRHTVVLEGPD
GIGKTTLLRKVMLDWAEGNLWKRFTFVFFLNVCEMNG-I-AE--TSLLELLSRDW-P-------ESSEKIED
IRILFIMDGFEQLKFNLDL-------SDDW-------------RQRQPMPIILSSLLQKKMLPESSLLIALG
KLAMQKHYFMLRH-PKLIKLLGF-SESEK-KSYFSYFFGEK-SKALKVFNFVRDNGPLFILCHNPFTCWLVC
TCVKQRLER----------------------------GEDLEQNTTYLYASFLTTVKA--------------
-----GSQSFP------------------------------------------------------------P
KVNRARLKSLCALAAEGIWTYTFVFSHGDLRRNGLSESEGV---------MRLLQRRGD--------CFAFM
HLCIQEFCAAMFYLVIF---GISTEE---LESFGFPLSKDLKQEITQCLESLS----QCEADREA-------
------------------------------------------------------------------------
--IAFQELFIGLFETQEKEFVTKV-------------------------------MNFFEIGNIEH------
--------------L---IASFLKHHLTTRMCSTN-------------------KNLDMEN----SLKLIFS
VYLLHNPHL----KLLLCETLKH-----PMCK---IE---ELILGK---------CDISSEVCEDIASVLA-
-----CNSKLMTLLCEALKHS-------RLM------------LMYC---CLTSV---------SC-DSISL
SLDLGS-ALEDNGVLKHIR-ELLKT----GEIGDTPITRACCDDIAAALI-ACKT-LRSLNLDWIAL-----
---------DADAVVVLCEALSHCAQM
>dr_4_29051437_OTTDARP00000027047
---------------------------------------------QHKTSMK-NKYERLFEGINH-RETQTL
LNRIYTQLYIIEGESEGVNEEHEVLQMEKTTR--------------TKPPKH-TPVYCNDIFKASA-----G
AALKKK------TSR-RRN-------------------------KKKTN--------RDVSQIKTVLTKGIA
GIGKTVSVQKFILDWAEGKDNQDVDFMFVLPFRELNL-I-RDHQYSLHRLLLDFH-P-ELEDL-EPK-IYEQ
CRVVFIFDGLDESRITLNFS-D-EEKVCAV-------------TESSSVSVLMWSLLKGDLLPSALIWITSR
PAAAHQIPSRYIS--RLTEIQGF-TEPQK-EEYFRKRISDE-HQASRIISHIRRARSLQIMCHIPVFCWISS
TVLQKLLED--------------------DV------SAEIPQTLTEMYIHFLLIQINMRKQ----------
KYEERDPEKL-------------------------------------------------------------L
ETNRGVILKLAEVAFRQLMKGNVMFYEEDLIESGVDVTDA---SVYSGICTEIFKEESVIHQRK---VYSFI
HLSFQEFLTAFYVFYCH-----LTKK----------------TEQLKLIFDTEYSYNQYLQANSLYEPLTLI
NERKYTD-------------------------------EE----------------DECM------------
--DGNEFENEHESSRPEIA-----------------------------------------------------
------------------LYELLRLAVDKAVRSSN-------------------GHLDL------FLRFLLG
VSLESNQR-------LFQDLLIH-----TEES--------------------------SE------------
-----SISRITLYIKEKIKRDYH------L----------------------------------SAERSINL
FLCLLE--VKDQTLAREIQ-EFVKS----DKHSEEELSPAHCSTISYMIEMSEEP-LDEFELQKFNT-----
---------SDEGRWRLIAAVRNCRRA
>bp_XP_020782091.1
M--------------------------------SR--S---CVRHRLEQDIK-PSYDHISDGMTR-KDQAVA
LNRAYISFYIKETYDDLASLLHA------LPRT-------------SPTAYKSVQVVLSEVFVSRP-----E
--------------------------------------------SNKVR--------EKQKEPGWVTIYGMA
GSGKSVLVRHHSLHWLIGQVEKPDLLVIQLCFRPPNS-L-DEAKERLRFLILRRY-P---R-----------
--CLLILDDIDSAVLKADINCR-NRSLTDS---VSGA-KYSGLDEKKGLEILARSIVKGSPLVVSLILLKEK
PMAASKVPAKVLSI-PIEEVEEFANKSQNRQQFYKNGHGDE-EWIRFLTDHMAKANELSLMFSL----WV--
TIKSQVMSP--------------------ND-----YIAHGPSEVRSQFQEFLSLNGHLEHRPSEPHT--SE
VYRQACMQALERS-----------------------------------------------------------
--------SRGKLYFDWLHQGSLYSASHDIASCGLKVFKSTSWNVERSMLIRVFEEE---HEEQV--NHCQF
TNTAHRLLLATCSNDKF-----LNVK------LWNLNKPSS-QNTM--------------------------
-------------------------FGHFEPVNH--------------------------------------
--CCFSPDDAIVSTSSNDTVK---------------------------------------------------
------------------L--FVSSAADELVKCST----------------TADGKFDV--NRLSMVQFCQG
VELESNKK-----GHLVQRLQFS----PDGSQ----------LLS----------CSDDQTIRLW-------
-----ETKKTSSAVSLKRDSD---VIFSRLQVRKGQV--------------FQ-----------SEEKSSRI
RTCLCS-QLSTVALGQELQ-GHTKS----KLITSTTIRMWHWQSGECKVLGHKEQ-VRGFSVLS--------
---------SPSRLLSFDGTVKAHRGA
>dr_4_51125698_OTTDARP00000040573
---------------------------------------------LHKTSMK-NKYERLFEGINH-GETQTL
LNRIYTQLYIIEGESEGVNEEHEVLQMEKRAR--------------TKPSQH-TPVYCNDIFKASA-----G
AGH-----------------------------------------EEKIK--------KEKAQIKTVLTKGIA
GIGKTVSVQKFVLDWAEGKDNQDVDFMFVLPFRELNL-I-RDHQYSLHRLLLDFH-P-ELQDL-EPK-IYEQ
CRVVFIFDGLDESRITLKFS-D-EEKVCAVTETSSDEEKVCAVTESSSVAVLMWSLLKGDLLPSALIWITSR
PAAAHQIPSRYIK--RLTEIQGF-TEPQK-EEYFRKRISDE-HQAGRIISRIRRARSLQIMCHIPVFCWISS
TVLQKLLEE--------------------DV------SAEIPQTLTEMYIHFLLIQINMRKQ----------
KYEERDPEKL-------------------------------------------------------------L
QSNRGVILKLAEVAFRQLMKGNVMFYEEDLIESGIDVTDA---SVYSGICTEIFKEESVIHQRK---VYSFI
HLSFQEFLAAFFVFYCH-----LTEN----------------REVLRVIYDREYSDDEDESDSDESEYSYD-
------------------------------------------------------------------------
---------QYLQSSSEFS-----------------------------------------------------
------------------LYYLLSSVVDKAVRSSN-------------------GHLDL------FLRFLLG
VSLESNQT-------LYHDLLTH-----TEES--------------------------SE------------
-----SIRRITQDIKNKIKTDDD------PS-ADRLIRWMQKKRNDR----------------LSAERSINL
FLCLLE--LKDQTLAREIQ-EFVKS----DKHSEEKLSPAHCSTISYMIEMSEEP-LDELDSNKFNT-----
---------SDEGRWRLIAAVRNCRRA
>hs_ENSP00000467123_NLRP7
---------------TSPQLEWLQLLEQLNE------------EKSFKSLLWA-EDQKTWSEVEEADGKKAI
LVNILEEMNLCKMAKAEMMEEDEL-----KEG------------W-RE-KLKNTFVTLRNFLNPRT------
---------------------------------------------------------PRKLTPYTVVLHGPA
GVGKTTLAKKCMLDWTDCNL-STLRYAFYLSCKELSR-M-GP--CSFAELISKDW-P-------ELQDDIPS
IRILFVVDGLDELKVPPDI-------CGDW-------------EKKKPVPVLLGSLLKRKMLPRAALLVTTR
PRALRDLQLLAQQ-PIYVRVEGF-LEEDR-RAYFLRHFGDE-DQAMRAFELMRSNAALFQLGSAPAVCWIVC
TTLKLQMEK----------------------------GEDPVLTRTGLFLRFLCSRPQ--------------
-----GAQ----------------------------------------------------------------
--LRGALRTLSLLAAQGLWAQMSVFHREDLERLGVQESDLR---------GDILRQDRVS-KG----CYSFI
HLSFQQFLTALFYAVHF---GLANEK---LETFGCRMSPDIKQELLQCKAHL-----HANKPLSV-------
------------------------------------------------------------------------
--TDLKEVLGCLYESQEEELAKVV-------------------------------VAPFKTNTSE-------
--------------V---HCSFLKHDLQKSLQASN-------------------SNLEVKQ----FLKVEIN
VTFIGKKTL----THLLCDLLRN-----HKCN---LQ---YLRLGG---------HCATPEQWAEFFYVLK-
-----ANQSLAMLLYKTMTRP-------MLS------------LENC---RLTEA---------SC-KDLAL
THCLAK-PIGDTGVLSYLQ-TLLTN----SQI-ASSLMPFYCQHLGSALL-SNQK-LETLDLGQNHL-----
---------WKSGIIKLFGVLRQGSKI
>hs_ENSP00000323897_NLRC3
DAPRPPS--------LAVPGAALLV--------QALSS-----QNDSR--IQ-RHRKALLSKVG--PWHRSL
L--------LVEGLTDLQLREHDFTQVE--AT--------------RGPARA-----LDRLFLPLS------
---------------------------------------------------------RVSVPPRVSITIGVA
GMGKTTLVRHFVRLWAHGQVGKDFSLVLPLTFRDLNT---HE-KLCADRLICSVFPP-SL--------AVAV
PAALLILDGLDECRTPLDF--SNTVACTDP-------------KKEIPVDHLITNIIRGNLFPEVSIWITSR
PSASGQIPGGLVD--RMTEIRGF-NEKVCLEQMFPE-DQALL-----GWSQVQADRALYLMCTVPAFCRLTG
MALGHLWRSRTGPQ---------------DA------ELWPPRTLCELYSYFRM----ALSGEGQEKG----
KASPRV----------------------------------------------------------------AH
G-GRKMVGTLGRLAFHGLLKKKYVFYEQDMKAFGVDLALLQCETLASSVARAIFDL---FESGV-----SWA
ARFLSGLLSAGSLLVCA-----RAIN--VL---------HE-LQHTELARSV--------------------
------------------------------------------------------------------------
---EEAMESGALARHRAA------------------------------------------LAY---------
------------------L--LVSDACAQEANLSL---SLSQGVLQSLLPQLYCRKMELLGGAKALARSLLG
AKLKINRTLTS----L--SLQGN----TVRDDGA--R-SMAEALA-----SNRTLSMLHL-----QKNSIGP
M----GAQRMADAL--KQNRS--------LKESSNSI-----------GDALK-----------VNQGL---
--ESLD--LQSNSISDAVA-ALMGA----LCTNQLRENSISPEGAQAIAHLCANSTLKNLDLTANLL-----
---------HDQGARAIAVAVR-ENRT
>hs_ENSP00000301295_NLRP4
--------------MASFFSDFLMYLEELKK------------ERKFKEHLKQ-QLKQIWTEVKKASREEAL
LLRIFQKMDLCMKVMRERT-------------------------Y-QKQKRSSKSVKQEELFAPK-------
---------------------------------------------------------EAGKQPRTVIIQGPQ
GIGKTTLLMKLMMAWSDNKIFRRFLYTFYFCCRELRE-L-PP--TSLADLISREW-P-------DPAAPITE
IRLLFVIDSFEELQGGLDL-------CGDL-------------MEKRPVQVLLSSLLRKKMLPEASLLIAIK
PVCPKELRDQVTI-SEIYQPRGF-NESDR-LVYFCCFFKDP-KRAMEAFNLVRESEQLFSICQIPLLCWILC
TSLKQEMQK----------------------------GKDLAQSTTSVYSSFVFNLTP--------------
-----EGAEGP------------------------------------------------------------T
PQTQHQLKALCSLAAEGMWTDTFEFCEDDLRRNGVVDADIP---------TKILLKYGER-ES----SYVFL
HVCIQEFCAALFYLLCF---GLLNKK---LDFFGFQLSQEIKQQIHQCLKSLGERGNQGQVDSLA-------
------------------------------------------------------------------------
--I-----FYCLFEMQDPAFVKQA-------------------------------VNLLQIDNVD-------
--------------L---VSAYLKYSLRKCFSSTS-------------------GHLQVQD----TLKLGIN
VSLFYQPDL----KYLLCDALNY-----PAGN---VK---ELALVN---------CHLSPIDCEVLAGLLT-
-----NNKKLVPLLCEALCSP-------YLM------------LAFC---HLSEQ---------CC-EYISV
RYDLSA-VLKDEGLLKHLD-SLLKI----GEIGDEGLTSTCCKDLASVLT-CSKT-LQQLNLTLNTL-----
---------DHTGVVVLCEALRHCAQV
>dr_8_40729583_OTTDARP00000019383
---------------------------------------------QHKTSMK-NKYERLFEGINR-GETQTL
LNRIYTQLYIIEGESEGVNEEHEVLQMEKRAR--------------TKPSQH-TPVYCNDIFKASA-----G
AGH-----------------------------------------EEKIK--------KEKAQIKTVLTKGIA
GIGKTVSVQKFILDWAEGKDHQDVDFMFVLPFRELNL-I-RDHQYSLHRLLLDFH-P-ELEDL-EPR-IYEQ
CRVVFIFDGLDESRITLNVS-D-EEKVCAV-------------TESSSVAVLMWSLLKGDLLPSALIWITSR
PAAAHQIPSRYIK--RLTEIQGF-TEPQK-EEYFRKRISDE-HQASRIISHIRRARSLQIMCHIPVFCWISS
TVLQKLLEE--------------------DE------SAEIPQTLTEMYIHFLLIQINMRKQ----------
KYEERDPEKL-------------------------------------------------------------L
QSNRGVILKLAEVAFRQLMKGNVMFYEEDLIESGIDVTDA---SVYSGICTEIFKEESVIHQRK---VYSFI
HLSFQEFLAAFFVFYCH-----LTEN----------------REPLRVIYDRKYSDDADESDSDESEYSYN-
------------------------------------------------------------------------
---------QYLQSTSEES-----------------------------------------------------
------------------LYDLLSSAVYKAVRSSN-------------------GHLDL------FLRFLLG
VSLESNQR-------LFQDLLTH-----TEES--------------------------SE------------
-----NIREITQYIKDQIKRDNP------LSAERSIRRLQKKRDNPLSPERFIRRLQKKTDNPLSAERSINL
FLCLLE--VKDQTLAREIQ-EFVKS----DKHSEERLSPAHCSTISYMIEMSEEP-LDELDSNKFYT-----
---------SAEGRRRLTAAVRNCRRA
>dr_Zebrafish_ENSDARP00000008347_APAF1
R--------------------------------AR--S---RLKATLEQDIK-ASYDHISDGVTR-KEQAVA
LNRAYISFYIRESYGDLASLLHS------LPLL-------------SPEGEKSVQAILSVVFVSRP-----P
--------------------------------------------LNLIR--------EMRDTPGWVTVFGMA
GSGKSVMVRDRSLHWLVGQCERADLLVQSLCFRPPST-V-EEAKERLRFLMLRRF-P---R-----------
--SLLILDDVDSSSLRSDIQCR-NRALTDS---VSGV-RYNGLDEEKALEILARSIVKGSPLVVSLILLREF
PMDASKVPAKVLSVLELEEVEEFVNKSQNRQRFYSKRPPDS-AWYQFIPYHMAKAKELSLMFSL---DWV--
KEKARIMGS--------------------A------HLINDYVEYRVQFQEFLSLNGHLEQRPSQPDR--SE
VYRQALMQAQKRA-----------------------------------------------------------
--------SRGQIYLNWVHQGAVYYASKDIASCGLRVFKSTSWNVERGVLIREFEVE---HEEQI--NHCQF
TNTGRRVLLATCSNDKF-----TNTK------LWNPNKKTS-QNTM--------------------------
-------------------------FGHMEPVNH--------------------------------------
--CCFSPNDLYLATSSSDSLK---------------------------------------------------
------------------L--FEVSSANEMVKCSW----------------SADGSFDVETSRLSTIQFCHT
VELESSKKS----GHLVHCVQFS----PDGSL----------LLS----------SSDDQTIRLW-------
-----ETDRTSSAVALKRDTD---VLFSRLQVSTGAV------------V-LE-----------SEELSSRI
CSCISR-NAAFVALGSELS-GHTKT----VLITSSTIRVWKWRTGECMVLGHMEP-VRKFHLLS--------
---------SSSRLFSFDGTVKVHEGA
>dr_U_17194635_OTTDARP00000046153
---------------------------------------------QHKTSMK-NKYERLFEGINH-GETQTL
LNRIYTQLYIIEGESEGVNEEHEVLQMEKRAR--------------TKPSQH-TPVYCNDIFKASA-----G
AGH-----------------------------------------EEKIK--------KEKAQIKTVLTKGIA
GIGKTVSVQKFIVDWAEGKDHQDVDFMFVLPFRELNL-I-RDHQYSLHRLLLDF-HP-ELKDL-EPK-IYEQ
CRVVFIFDGLDESRITLKFS-D-KEKVCAV-------------TESSSVAVLMWSLLKGDLLPSALIWITSR
PAAAHQIPSKYIK--RLTEIQGF-TEPQK-EEYFRKRISDE-HQASRIISHIRRARSLQIMCHIPVFCWISS
TVLQKLLEE--------------------DV------SGEIPQTLTEMYIHFLLIQINMRRQ----------
KYEERDPEKLQSNRGVINKLKVAFRQLKINMRKQKYEERDPEKL---------------------------L
QSNRGVILKLAEVAFRQLMKGNVMFYEEDLIESGIDVTDA---SVYSGICTEIFKEESVIHQRK---VYSFI
HLSFQEFLAAFFVFYCH-----LTEN----------------RKALRGFYD---------------------
------------------------------------------------------------------------
---RGYSYNQYLQSSSEKF-----------------------------------------------------
------------------LYDLLSSAVDQAVRSSK-------------------GHLDL------FLRFLLG
VSLESNQR-------LFQDLLTH-----TEES--------------------------SE------------
-----NIRRITQYIKDKIKRDND------PLADRSI-------------------RLFQKNKNLSAERSINL
FLCLLE--VKDQTLAREIQ-EFVKS----DKHSEEYLSPAHCSTISYMIEMSEEP-LDELDLNKFNT-----
---------SDEGRRRLTAAVRNCRRA
>hs_ENSP00000409370_NLRP2
--------------MSSAQMGFLQLLEQLSQ------------ESKFKYLITT-AHQKIHKEVDKADGKQVI
LLQVFEKMHLSERAKDEVRDEMERFKTEADNR------------C-RKTKEKS--VQVMAFSNPRV------
---------------------------------------------------------LPGPFSYTVVLYGPA
GLGKTTLAQKLMLDWAEDNL-IKFKYAFYLSCRELSR-L-GP--CSFAELVFRDW-P-------ELQDDIPH
IKILFVIDGFDELGAAPDI-------CGDW-------------EKKKPVPVLLGSLLNRVMLPKAALLVTTR
PRALRDLRILAEE-PIYIRVEGF-LEEDR-RAYFLRHFGDE-DQAMRAFELMRSNAALFQLGSAPAVCWIVC
TTLKLQMEK----------------------------GEDPVLTRTGLFLRFLCSRPQ--------------
-----GAQ----------------------------------------------------------------
--LRGALRTLSLLAAQGLWAQTSVLHREDLERLGVQESDLR---------GDILRQDRVS-KG----CYSFI
HLSFQQFLTALFYTAYY---GLANEK---LETFGCRMSPDIKQELLRCDISC-----KGGHS-TV-------
------------------------------------------------------------------------
--TDLQELLGCLYESQEEELVKEV-------------------------------MAQFK-NAVD-------
--------------V---PSSFVKHNLQKSLQSSN-------------------KDLAIND----FLRVVFN
ISLRGHKTV----TYLLCEVLRH-----PECN---LR---YLGLVS---------CSATTQQWADLSLALE-
-----VNQSLAKLLYTTLRHP-------RLS------------LENC---HLTEA---------NC-KDLAL
THCLAK-PIGNTGVLRYLQ-TLLLC----GHIGVGSIPPFSCEDLCSALS-CNQS-LVTLDLGQNPL-----
---------GSSGVKMLFETLTCGTRT
>dr_4_48613916_OTTDARP00000027610
---------------------------------------------QHKTSMK-NKYERLFEGINH-GETQTL
LNRIYTQLYIIEGESEGVNEEHEVLQMEKRAR--------------TKPSQH-TPVYCNDIFKASA-----G
AGH-----------------------------------------EEKIK--------KEKAQIKTVLTKGIA
GIGKTVSVQKFILDWADGKANQDVDFMFVLPFRELNL-I-RDDQYSLHRLLLVFH-P-ELKDL-EPK-IYEQ
CRVVFIFDGLDESRITLNFS-D-EEKVCAV-------------TESSSVAVLMRSLLKGDKLPSALIWITSR
PAAAHQIPSRYIN--RLTEIQGF-TEPQR-EEYFRKRISDE-HQARRIISHIRKARSLQIMCHIPIFCWISS
TVLQKLLED--------------------DV------SAEIPQTLTEMYIHFLLIQINMRKQ----------
KYEERDPEKL-------------------------------------------------------------L
QSNSGVILKLAEVAFRQLMKGNVMFYEEDLIESGIDVTDA---SVYSGICTEIFKEESVIHQRK---VYSFI
HLSFQEFLAAFFKFYCH-----LTEN----------------REPLRMIYGHLTENREPLEYNPNRYNQYLQ
DRYENTE-------------------------------PLELIHDEKYSDDEDEWMDGYK------------
--SQYSYD-LYHQSSSKKS-----------------------------------------------------
------------------LYDLLSSAVDKAVRSSN-------------------GHLDL------FLRFLLG
VSLESNQR-------LFQDLLTR-----TEES--------------------------SE------------
-----SIRRITQYIKDQIKTDNR------L----------------------------------SAERSINL
FRCLLE--VKDQTLAREIQ-EFVKS----DKHSEEELSPAHCSTISYMIEMSEEP-LDVLDSNKFNT-----
---------SDEGRRRLIPAVRNCRRA
>bp_XP_020778433.1
EKEPRSMRSDWSDSNSNLSLRSNLSLKSDWSKWNP---PV-PRSDEHKLSLK-RRNEHVAEGTDA-GA-RRD
LKSVYTEIYLTERQNEELNAQHEARQLEVISK--------------KKTLEE-TRIQCQDIFKPLT----DR
Q-----------------------------------------------------------KSIKVVLTNGVA
GVGKTFSVLKFTLDWAEDLENLDIDLVIPLSFRELNL-V-RNAHYSLLTLLHVFH-P-TLNNL-TAD-ALSK
FNLLFIFDGLDESRLKLDFL-N-CEEVSDV-------------TLKSSVDALLVNIIRGNLLPFALVWITSR
PAASNQIPSTCID--RVTEVRGFFMDAQK-EEYFQKRFTDE-QLSAGIISHIHASRVLHSMCQIPVFCWIVA
TVFEHLFTT--------------------EG------SYELPKTLTDLYAHFLLVHMTRNKT--KDLV----
KGQGRHS---------------------------------------------------------------LT
QEDSDALLKLGRLAFEQLHKGNVMFYEEDLEMCGLDVKKA---SVYCGICTKIFKEECMLFDKS---VFSFV
HLSVQEFLAAVYIFHAY-----LIRD----------------DTVL---RNFLCNRYAEDNAD---------
-------------------------------------VMPFEEMEEDEEEEEE-------------------
--------------CSDEE-----------------DDSY--------------------------------
------------------LDNFLNTALENSFTSKT-------------------GHFDL------FIRFLHG
LSLESNQK-------LLVGLFGR-----TESC--------------------------PE------------
-----ILETIINDLKRAGSEEV------------------------------------------NPDRSINI
FHCLTE--MRDKTVLVDLQ-EFLKS---SSSRSGESLSELQCSALAYMLQVSDEV-CEELNLQMYNA-----
---------SPVARGRLVPAVRNCRNA
>NEME_835_195667-197644
-------------ELPPVTLG---PTRSDS---CLSFTEF-C-NRKLKTHLQ-QRFSQVFEGVAK-AGSPAP
LRQIYTELYITEGGASEVNQEHEVRHIETASW--------------KP--TE-RTITCEEMFK--------Q
QPIRAK-------------------------------------------------GVESEQPIRAVLTVGVA
GVGKTVLTQKLSLDWAEDKAHQDVQLLLPFTFRDLNV-L-KDRSFSLEELVHHFF-S-QTKG---LH-SFKD
LQLLFILDGLDECRLPLDFS-R-TRVLTEP-------------TESASVKELLVNLIRGSLLPSARLWITTR
PAAANQIPTWCVS--MVTEVRGF-RDPQK-EQYFRNRFTDE-EQATAVISHIKSVRSLFIMSYIPIFCWILS
VVLQKLLEQT-------------------EK-------PELPQTLTQMYIHFLVVQAKVKNI----------
KYHEGTGADIH-----------------------------------------------------------WT
LETRKMVRSLGKLAFEQLQKGNLIFYESDLKECGLDAAKI---ARYSGVFTQVFREERGLYQDK---VYCFI
HLTVQEFLAALHVHETF-----FSSG----------------KNLLS-----------PA------------
------------------------------------------------------------------------
--------------HSSKC--------------SGSTPTTASERSS----------KKSKLKKRKPWHAFSH
FVEDNEAYSHFDED----LEAFYRSAVDRALQSPN-------------------GHLDL------FLRFLLG
LSLPNNQR-------LLQGLLTQREMSVTGRR--------------------------RL------------
-----TNPKTAEYIKQKLDNVG-------L----------------------------------SSERSLNL
LHCLNE--LEDRSLVEQVQKKLMSE----GGLSDRDMSPAEWSAMSFLLLSSNSD-LEEFDLRKYCP-----
---------TEKGLLGLLPVVKASTKA
>dr_Zv9_scaffold3456_238455_OTTDARP00000027126
---------------------------------------------QHKTSMK-SKYERLFEGINH-GETQTL
LNRIYTQLYIIEGESEGVNEEHEVLQMEKRGR--------------TKPSQH-APVYCNDIFKASA-----G
AGH-----------------------------------------EEKIK--------KEKAQIKTVLTKGIA
GIGKTVSVQKFILDWAEGKDHQDVDFMFVLPFRELNL-I-RHHQYSLHRLLLDFH-P-ELEDL-EPK-IYEQ
CRVVFIFDGLDESRITLNFS-D-EEKVCAV-------------TESSSVAVLMRSLLKEDLLPSALIWITSR
PAAAHQIPSRYIK--RLTEIQGF-TEPQK-EEYFRKRISDE-HQASRIISHIRRARSLQIMCHIPVFCWISS
TVLQKLLEE--------------------DV------RAEIPQTLTEMYIHFLLIQINMRKQ----------
KYEERDPEKLQGDPEKLQGDPEKLQSNRGVINKLKVAFRQLKINVRKQKYEERDPEKLQGDPKNL-------
QSNRGVILKLAEVAFRQLMKGNVMFYEEDLIESGIDFTDA---SVYSGICTEIFKEESVIHQRK---VYSFI
HLSFQEFLAAFFVFYCH-----LTEN----------------REPLSVIYDEEYLYD---------------
------------------------------------------------------------------------
---------QYLQSSSEKS-----------------------------------------------------
------------------LYDLLSSAVVKAVWSSN-------------------GHLDL------FLRFLLG
VSLESNQR-------LFQDLLTH-----TEES--------------------------SE------------
-----DIRRITQYIKDLIKRDDY------L--------------------------------QIAAERSINL
FLCLLE--VKDQTLAREIQ-EFVKS----DKHSEEELSPAHCSTIFYMIEMSEEP-LDELDSNKFNT-----
---------SDEGRRRLTAAVRNCRRA
>dr_4_39830765_OTTDARP00000040398
---------------------------------------------QHKTSMK-NKYERLFEGINH-GETQTL
LNRIYTQLYIIEGESEGLNEEHEVLQMEKRAR--------------TKPSQH-TPVYCNDIFKASA-----G
AGH-----------------------------------------DEKIK--------KEKAQIKTVLTKGIA
GIGKTVSVQKFILDWAEGKDNQDVDFMFVLPFRELNL-I-RDHQYSLHRLLLDFH-P-ELEDL-EPK-IYEQ
CRVMFIFDGLDESRITLNFS-D-EEKVCAV-------------TESSSVAVLMRSLLKGDLLPSALIWITSR
PAAAHQIPSRYIK--RVTEIQGF-TEPQK-EEYFRKRISDE-HQASRIISHIRRARSLQIMCHIPVFCWISS
TVLQKLLEE--------------------DE------SAEIPQTLTEMYIHFLLIQINMRKQ----------
KYEERDPEKLQGDPEKLQGDPEKLQSNRGVINKLKVAFRQLKINVRKQKYVERDPEKLQGDPEKLQGDPKNL
QSNRGVILKLAEVAFRQLMKGNVMFYEEDLIESGIDVTDA---SVYSGICTEIFKEESVIHQRK---VYSFI
HLSFQEFLAAFFVFYCH-----LTKN----------------REPLRVIYDEEYSYN---------------
------------------------------------------------------------------------
---------QYLQARSKKS-----------------------------------------------------
------------------LYVLFRSAVDKAVRSSN-------------------GHLDL------FLRFLLG
VLLESNQR-------LFQDLLTH-----TEES--------------------------SE------------
-----NIRRITQYIKDKIKRDKR------L----------------------------------SAERSINL
FLCLLE--VKDQTLAREIQ-EFVKS----DKHSEEKLSPAHCSTISYMIEMSEEP-LDELDSNKFNT-----
---------SAEGRRRLTAAVRNCRRA
>hs_ENSP00000343891_NLRP13
-------------------MNFLLYLMALDQ------------QEEFKLCLEPPQGPRIWANLRAADPLNSL
LLGIFQTMNLCEKVRAEMKQEDEMLEAAARRK------------Y-RKAEEDNISSKDEHLLDPN-------
---------------------------------------------------------RTRAQAQTIVLVGRA
GVGKTTLAMQAMLHWANGVLFQRFSYVFYLSCHKIRY-M-KE--TTFAELISLDW-P-------DFDAPIEE
FKLLFIIDGFEEIIISESLD-D-GSPCTDW-------------YQELPVTKILHSLLKKELVPLATLLITIK
TWFVRDLKASLVN-PCFVQITGF-TGDDL-RVYFMRHFDDS-SEVEKILQQLRKNETLFHSCSAPMVCWTVC
SCLKQPKVR----------------------------YYDLQQTTTSLYAYFFSNLST--------------
-----AEVDLA------------------------------------------------------------D
DSWPGQWRALCSLAIEGLWSMNFTFNKEDTEIEGLEVPFID---------FNILQKINDC-GG----CTTFT
HLSFQEFFAAMSFVVLF---GLLNKN---LETLHCKISPRVMEELLKWGEELG----KAESASLQ-------
------------------------------------------------------------------------
--FHILRLFHCLHESQEEDFTKKM-------------------------------LGRIFLEDEE-------
--------------L---ASSFLKHRLNKRLSSTN-------------------ENLDLSN----KLKLTCS
VTLQGNSKL----THLILKALRH-----SACN---LK---YLCLEK---------CNLSAASCQDLALFLT-
-----SIQHVIKLLCAALTHP-------RLE------------LWFC---QLAAP---------AC-KHLSL
THNLSK-SLRDEGVLGRLQ-SLVKI----GDLQDKNLTTACCQHLFSVLS-SSKS-LVNLNLLGNEL-----
---------DTDGVKMLCKALKKCRQK
>hs_ENSP00000299481_NLRP14
MAD----------SSSSFFPDFLLYLEELNK------------ENTFKLFLKE-EPGLTWNEVKKARREDAL
MLKIFGKMNLCERAKEEINQEDQE-----GTE------------Y-RKEKIDKKSIAEKDLFDVDV------
---------------------------------------------------------KTGAQPQIVVLQGAA
GVGKTTLVRKAMLDWAEGSLYQRFKYVFYLNGREINQ-L-KE--RSFAQLISKDW-P-------STEGPIEE
ISLLFIIDSFDELNFAFAL-------CEDW-------------TQEHPVSFLMSSLLRKVMLPEASLLVTTR
LTTSKRLKQLLKN-HHYVELLGM-SEDAR-EEYIYQFFEDK-RWAMKVFSSLKSNEMLFSMCQVPLVCWAAC
TCLKQQMEK----------------------------GGDVTQTTTALFTCYISSLTP--------------
-----VDGGSP------------------------------------------------------------S
LPNQAQLRRLCQVAAKGIWTMTYVFYRENLRRLGLTQSDVS---------SNIIQKDAEY-EN----CYVFT
HLHVQEFFAAMFYMMCF---GLLNED---LETFNCKMSLKIKSKLLQCMEVLG----NSDYSPSQ-------
------------------------------------------------------------------------
--LGFLELFHCLYETQDKAFISQA-------------------------------MRCFPCEKIH-------
--------------L---VSSFLKHCLRTRLSWTN-------------------EHLDLYH----NLKLLLF
ITIIHNKNL----MHLLCEALKH-----PECK---LQ---TLRLES---------CNLTVFCCLNISNALI-
-----RSQSLVQLLCEALRHP-------RLS------------LESC---GLTEA---------GCEEYLSL
THDLGS-WLQDNGVFRHLQ-DLLRS----GDLQDYGLTSLCCQDLSSALI-CNKR-LIKMNLTQNTL-----
---------GYEGIVKLYKVLKSCKQV
>hs_ENSP00000291971_NLRP8
MSDVNPPSDTPSSSTSSHIPPWVMYMRNVSH------------EQRFKQLL---ELGTMWDQVETASWAEVL
LSNIFAIMNMCVVVRREINQVNEE-----IRR------------Y-KMEKPDITTGVHRHLLLPKR------
---------------------------------------------------------PQGRQPKTVAIQGAP
GIGKTILAKKVMFEWARNKFYAKRWCAFYFHCQEVNQ-T-TD--QSFSELIEQKW-P-------GSQDLVSK
IQLLLLLDGFEELTSTLDL-------SEDW-------------RQKLPGSVLLSSLLSKTMLPEATLLIMIR
FTSWQTCKPLLKC-PSLVTLPGF-NTMEK-IKYFQMYFGHT-EEGDQVLSFAMENTILFSMCRVPVVCWMVC
SGLKQQMER----------------------------GNNLTPNATSVFVRYISSLPT--------------
-----RAENFS------------------------------------------------------------R
KIHQAQLEGLCHLAADSMWHRKWVLGKEDLEEAKLDQTGVT---------MSILRRIAGE-ED----HYVFT
LVTFQEFFAALFYVMLF---GFLNEA---VESFQCKVSFGNKRKLLKVIPLLH----KCDPPSPG-------
------------------------------------------------------------------------
--SGVPQLFYCLHEIREEAFVSQA-------------------------------LNDYHGNNKE-------
--------------V---VSAFLKRYLHEELTATN-------------------DKLTMTN----VLKLLLR
VNLTGNQHL----RYLLCRVLRS-----PRCR---LQ---CLRLED---------CLATPRIWTDLGNNLQ-
-----GNGHLAYYLSVA-----------RLS------------IENC---NLTQL---------TC-ESLAL
THSLAE-ALKDEGALPHLQ-RLLKS----SSLKDNLFTSICCQAMASMLR-KNQH-LRHLDLSKNAI-----
---------GVYGILTLCEAFSSKREV
>NEME_379_1668023-1701620_apaf1
M--------------------------------AR--S---CVRHRLEQDMK-PSYDHITDGVTR-KDQAAA
LNRTYISFYIKETYDDLASLLHA------LPRT-------------SPTAYKSVRTVLSEVFVSRP-----E
--------------------------------------------LNRVR--------EKQKEPGWVTIFGMA
GSGKSVLARYHSLHWLIGQLDKPDLLVIQLCFRPPNS-L-DEAKERMRFLMLRRY-P---R-----------
--SLLILDDIDTSVLKADIQCR-NRSLVDS---VSGA-KYSGLDEKKGLEILARSIVKGSPLVVSLILLKEK
PMAASKVPAKVLSILPIEEVEEFANKSQNRQQYYRDGHGDE-EWIRFLTDHMAKANELSLMFSLD---WV--
TVKSQVMSPAHLI----------------ND-----YIAHGPSDVRSQFQEFLSLNGHLEHRPSEPLT--SE
VYRQARMQALQQS-----------------------------------------------------------
--------SRGKLFFDWLHQGSLYSASHDIASCGLKMFKSTSWNVERAMIIRVFEEE---HEEQI--NHCQF
TNTTRRLLLATCSNDKF-----LNVK------LWNLNKPSS-QNTM--------------------------
-------------------------FGHFEPVNH--------------------------------------
--CCFSPDDAIISTCSNDTVK---------------------------------------------------
------------------L--FQTSSANELVKCSTW---------------TADGKFDIETNRLSMVQYCQG
VELESNKKMADCSGHLVQRLQFS----PDGSQ----------LLS----------CSDDQTVRLW-------
-----ETKKTSSSVRLKRDSA---VIFSRLQVRKGQL--------------FQ-----------SEEMSSRI
RTCLSR-QLSAVAFGQDLK-GHTKTVFGQTLLTSSTIRVWSWQSGDCKVLGHKEQ-VRCFSLLSNLP-----
---------TESTLLSFDGTVKAHRGA
>NEME_606_74142-82995_antisense_nlrc3
MPDSVSGKHPPASNVLR-----LFV--------EKSES-----KQEHKVALQ-RRYEEHRDKVN--VSSWSL
L--------LVESLSDLQQKEHDLMQVEAGAQ--------------KSPLRE---LSLTALLEPLT------
---------------------------------------------------------RVSLSPRVSLTVGVA
GVGKTTWVRHFIKLWRLGTVCPDISFVLPFSFCELNS---LE-KLSAEKLLKLAFPP-SL--------VLSR
HCALLILDGLDQFRYTLNF--SEVAPCDDP-------------KKEVSVEELITNIIRGNLLPHVAVWVTSR
PGVASLIPGGLVD--RVTEIPGF-SQKDILNHFFSENDYGSK-----IWAHLEAHKTLMVLCYIPAICWIVA
DTLMFIIQS--------------------GS------PQNLPRTCTELYAQFCL----MKAEVGEPRG----
REPVKSE---------------------------------------------------------L-----LH
VSNRKLLGSLGRLAFYSLIRHKYTFSEQDLRAYGIDPVLLQCSSILNTVFSATFKNALGYNDGS---QKAWA
AGFLHSSLSSGGPEVSL-----RSIN--LVYCL------HE-LQHMELLRGV--------------------
------------------------------------------------------------------------
---EEDLRLGTLMGKLSRA-------------------------------------HCVVLGY---------
------------------L--LVSPECSEQTNLTN---CLTYSTIKCLLPQLYCSHMELLGGAKSLSRALLG
SKLKMNQTLVS----V--NLQNN----GIEVEGA--R-ALAEVLQ-----SNRKLLSLNL-----RKNMIGV
D----GVKKIAEAL--KTNQT--------LKKCSNHL-----------GDKLT-----------INHTL---
--LVLQ--LQSNSISNKMT-ALTEA----LRLNNLRENSIGVAGAKAIAQLYENCTLQDLDLTANLL-----
---------HDEGVQAIAGAIK-FNQG
>dr_4_57084208_OTTDARP00000024632
---------------------------------------------QHKTSMK-NKYERLFEGINH-GETQTL
LNRIYTQLYIIEGESEGVNEEHEVLQMEKRAR--------------TNPSQH-TPVYCNDIFKASA-----G
AGH-----------------------------------------EEKIK--------KEKAQIKTVLTKGIA
GIGKTVSVQKFILDWAEGKDHQDVDFMFVLPFRELNL-I-RDHQYSLHRLLLDFH-P-ELEDL-EPK-IYEQ
CRVMFIFDGLDESRITLNFS-D-EEKVCAV-------------TESSSVAMLMWSLLKGDLLPSALIWITSR
PAAAHQIPFRYIK--RVTEIQGF-TEPQK-EEYFRKRISDE-HQASRIISHIRRARSLQIMCHIPVFCWISS
TVLQKLLEE--------------------DV------SAEIPQTLTEMYIHFLLIQINMRKQ----------
KYEERDPEKLQGDPEKLQGDPEKLQSNRGVINKLKVA-FRQLKINVRKQKYVERDPEKLQGDPKN------L
QSNRGVILKLAEVAFRQLMKGNVMFYEEDLIESGIDVTDA---SVYSGICTEIFKEESVIHQRK---VYSFI
HLSFQEFLAAFFVFYCQ-----LTKN----------------REPLKLIL--EYSHD---------------
------------------------------------------------------------------------
---------QYLQSSSEKS-----------------------------------------------------
------------------LYDLLSSAVDKAVKSSN-------------------GHLDL------FLRFLLG
VSLESNQR-------LFQDLLTH-----TEEN--------------------------SE------------
-----NIREITQYIKDMIKRDDD------PPSAKRRIRRLQK-RDDP----------------LSAERSINL
FLCLLE--VKDQTLAREIQ-EFVKS----DKHSEEELSPAHCSTISYMIEMSEEP-LDELHFNKFNT-----
---------SAEGRRRLTAAVRNCRRA
>bp_XP_020779453.1
MSPDESSRE---REVLNITLDFLMNQEHLAQSLDRTVFGK-C-KANLKNSLQ-QRFSRVFEGMTE-A-NSTS
LTQIYTELYITDGGVSEVNQEHEVRHMETVFM--------------RLAAPE-TTITCEQLFKVRPH---SP
EPIRVVLTMGRGTQFSTNQQKEQYFRKKVQNIKLTITKLFLPTNQETVENRPMSLSLHSPEPIRVVLTMGVA
GVGKTVLTQKFSLDWAEGRANQDLQLLFPFTFRELNV-L-RGTQFSLVELLHHFF-S-PSKD---LC-SFQQ
LQMLFIFDGLDECRPPLDFS-R-TRVVTDP-------------TESASVHVLLVNLIRGSLLPSAHLWITTR
PAAASQIPAECVS--MVTEVRGF-TNQQK-EQYFRKRFRDQ---TTAVISHIKSVRSLHIMSHLPVFCWILS
TVLQKLLAQT-------------------EE-------PEMPRTLTQMYIHFLVVQVKVQNI----------
KYHQGLGANLH-----------------------------------------------------------WT
PETREMVRSLGKVAFEQLQKGNLIFYKSDLSECGLDAAGA---SVYSGVFTQIFREEPGLYQDN---VYCFI
HLSVQEFMAALHVHQTF-----TESG----------------LNLLD-------------------------
------------------------------------------------------------------------
--------------KQRATIT-----------------------------------KLFRRKHDLT------
---------------------LHRSAVDQALQSPN-------------------GHLDL------FLRFLLG
LSLPTNQR-------LLHGLLTK-----TEKD--------------------------R-------------
-----TNQETVEYIKQNLDEKG-------L----------------------------------SAERSLNL
LHCLNE--LNDHSLLEEIQ-RYMRE----GGLSNRPMSPAQWSALSFLLLSSDSN-LEEFDLRKYQR-----
---------SHTALLGLLPVVKASTKA
>bp_XP_020788905.1
------------SKLLKLLAQW-FSPENATKREARST------ETQLLGELPPQRYERVREGFAD-AEAQTL
LARLYSGRQVELSKGGAVKRKEHAQYLESKSR---VGAALDE----KRPKRQ-TEPLAEEVRRHVSAAEMCE
RP------------------------------------------EGLLG-----TMWEMKVRHPPLVVHGGE
GSGRTLLLAREMRGVLENRAAVVVRLLHPWRYRQICLAFGPPTSLTADTHLVRFF-H---N-------VLEQ
A-LLLILDDVDRSALPYELPPN-VHLVS-V--------E----TKSEAFARMLENFFEGEAMAEAYLRAAGR
TSAASGNPLEMTSLEGLLECHFLPPSPLKYAEHLSERWKNR-RVSSRYLTSDRKGRALKILAEFPV----SL
PGLSLVLP-----------------------------DRKVPRKLQELPSEWLFCKSRIQDL--------DR
SWRIMDCPETR-----------------------------------------------------LI----L-
-----VLLRP-SLDFSEL-----------LYPSGLSCT-EP-IP-HSSFLTHTLEEDLVVSDDG---VIGVW
SLPDAQLLAVLVVRVT--------------------------GSALVSLAADGSMR----------------
------------------------------------------------------------------------
--------KWDLLRGKQESAC----------------ERTGR------------------------------
------------------LTDFLDDFLDDSVVSLC-------------------GLLDPTKDLDRVDRFLEV
LSVSPDSR-ILYSDSLLSDLVVS-----ASSSSTAPTGSAHCALT---RDADRVFNQGHHEVLSW-------
-G---VTERGTVFVYPLSQPE--------IPP----------------PESLS-----------PSERL--L
SVCVFT--LTSRDLLPADQ-RFIYGT--GSHRSRSCVTLSNWESHV---LGSDDTTQRLYTLNPYKG-FFFE
GVLCAAFSDSDQFVFLLVQLVSICPYV
>hs_ENSP00000262510_NLRC5
MDPVG-----------------LQGNKNLWS----------C--AKMKTDLD-SRNETLAEGKSQ-PESQSL
LAKKYLQLLRTSAQQRYRSGQHAFHQVYVILR--------------RATASD-TPVSISDLFNTRV------
-----------------------------------------------------------NKGPRVTVLLGKA
GMGKTTLAHRLCQKWAEGHLNC-FQALFLFEFRQLNL-I---TRLTPSELLFDLYLPESDHDT-----VFQY
LQVLLIFDGLDEALQPM----G--------------P------DGPGPVLTLFSHLCNGTLLPGCRVMATSR
PG---KLPACLPAEAAMVHMLGF-DGPRV-EEYVNHFFSAQPSREGALV-ELQTNGRLRSLCAVPALCQVAC
LCLHHLLPDH----------------APGQS------VALLP-NMTQLYMMVLALS----------------
-----------------------------------------------------------------------G
HLPTSSLLDLGEVALRGLETGKVIFYAKDIAPPLIAFGATH--SLLTSFC----------HQQT---GYAFT
HLSLQEFLAALHLMLTFLAGSHLAQG---V-----GAKQAAVVQVLKKLATRK-------------------
-------------------------------LTG-------------------------------------P
KVVELCHCVDETQESTAQS-----------------LPYQLPFH---NFPLTCTDLATLTLEHREAPIHL--
---DFDGEPHCPEALCGQIENLFKSALSRSLPTDNQLDQVVLNIVEVL------PHLDLSSAREADLIFLLG
LSLPEEQK-PQERAAFLDSLMLQ---------------------------------MPSE------------
--LPLSSRRMRKHLEQLCKALGGSCHLGHLHDSGNAL-----------GDQLLPGL--------GALQSLNL
FRCLSECFLSDQSLSQEVEQSFLRVQEASGSVTEQQLSLSQVNLLQSLLLSSELKHLEELDLSNNQF-----
---------DEEGTKALMRALEGKWSA
>bp_XP_020777685.1
M-----------AAVTHILEEWQMESSSVTKSKA-SV------SEEIKGTMKSKKFEDFAKLMAD-EFIPTV
VLRVYSSVTMKLGYSQEV-----SHYVEGQAT---VQQNFDT----E------TDSVYDEILQHLSLCTYAE
YP------------------------------------------SETLD-----YLMPSGSRMTPMVLYGGP
CTGKTLLVAKQAYSWLETDPVVIVRFIRP---EQIALNYR----------LIHFL-P---N-------KIQE
MRLVIVLDSLDEARLPIHLPRT-VRIVSTL--------P----NKHGILQKLDRNYVESQTLKQQLLRVK-R
KLAKCTLPMESIEQAGLTEVATYLKNPLKEEGYLVERQANR-HAQKLYLSNEEDVHQMSLLAEYKIFTNNHF
TSLNISHHKQQ-----------SHEKASSDK---YSYDRQTPRKMTELVFSWLYTMIKLTDI--------DV
AYSYSQEKELK-----------------------------------------------------FL----LR
GIKVKVLKNPASLS-AELKLRHLLLEDKDLHSS-MDVTYSP-LPLCSSYIVEIL----VLLEDG---SVSTW
DVESRQLLVVLGIRLTTDEKY-TTKNTLLI---------DNHKSCLSEVEIKGSKHGGVAGGVAF-------
----------------------------INGFTL--------------------------------------
--STHHALAW--LEASKDSP----------------------------------------------------
--------------------DFLNTAGDKTITSEF-------------------GFLDTLNKAKRTERF---
VALSKNGQSIVASASLHHNLLLS-----VASSG-VGKKIQSLQLS---GREDYVF-DGSEAVHKWIETVFKH
EG---IVENSSQYIWQTTTGE--------I----------------------------------NGQRISQL
LF-VVS--LCEQN----LQ-NALITT------SKKLLAVSLWSGSVSKKFCDDGITIVNFKLIP--------
---CVVFITSTETVF-------ICRRV
>dr_Zebrafish_ENSDARP00000126444_NLRC5
MD---------------------------WSGLVAQEASVLC--EQDSSVLD-HIFD-LLESNTQ-DEIRSL
INNRYTDALKSMVKEKHKTVMQSLDDTWVYLKHRQLQASLDS--H-EGEESE-HKVSVESLLKT--------
-------------------------------------------------------------TGRVVVLLGQA
GSGKTLLVHCLGHSWAENTFPS-IQLLFLLEFRQLNL-I---SRLSLKELLF-LFYPEEEKEE-----VFAF
IKVCFILDGYDEFRAKL----T--------------D-PRVDLSTPMPMADLLSGLCSRKILPDCTVLVTCR
PR---DVPGLITCE-----LQGF-DRLGV-KEYAEQYFHEKGDLKTNAV-NLLMDNRLLSMSHVPGLCHICC
ICVDHLF-------------------SSGEV------LQLPT-SLTQIYIQILLAD----------------
-----------------------------------------------------------------------G
VSKTSLLMEMSQLALKGLEGSTIVFMETEVSKELQDFGVRS--GILSKLT----------HESS---GYGFT
HLTMQEFLAALHLMTSYVCGSCLVQL---K-----GARQAAVRNVLLGLAGAS-------------------
-------------------------------HTG-------------------------------------P
KIVELCRCAHETQDAKLAS-----------------RP-QIELR---NIRLNAVDMDSLAFAAADQTVCL--
---DFGGDDKFAETLCGILSKLFISGLAKALESDNSLDEGIREIAETV------SRLNLSFSKRSDILTLLD
LSLPKLGG-IQEQPAYMENLMLI---------------------------------LPVM------------
--LSLTSVELRHQAEKLSKILESCPHLSELDLSHNVL-----------RDEHLPKLKISSSTQIGALHLVNL
VKILTKCELSSNSLNSQIEESWMRVHRASGAAEEESLSLSQLVLLESVVLDQELPQLSELNLSENQF-----
---------GPQGSSVLMKALKKSWNG
>dr_Zebrafish_ENSDARP00000129001_NWD1
S-----------DHLLKLLNQWSIPPENAQLRVLRSA------ALQAHGFLRTQRLDVTADGLLD-TQAREL
LTDLKQRICMELSKGADPSRKEHKEYLEQVTS---QLKELIS----RN-ALQ-TSWLKQEIFHHAKLSEVFK
GR------------------------------------------DDILGKISI-TLWESNVSHGPLLVHGPP
GVGKTALLAKEMRAVVDNRGVVLLRLLGTSLLLQVCGALGLPYSHIAYTHLVRFF-H---S-------MLED
VKLLLILDSLEQDWIPKIIPPN-VQIVFSC--------L----DKCKSLVSAEENIFQGRDVIDAYMSAAER
KLTASGNPLHLKSRYGLSEAELQDWSRLRHSAHLTERWEHR-QVRRRYLSRDVKADMHTILAEYPI----LL
PSLSAFLA-----------------------------DRKVSRKIHELPLDWLCCKTVIQDL--------TL
CTDLTDCPEIQ-----------------------------------------------------LL-KETF-
-----LLLKP-SLDFSDLAMIGQLCS---QCMDWFESYSDPLVP-KCSFFEKLL---LAGSEDG---LIIVW
SLNNLQPLHVLSLKLT------------------------DKTNNCLSTGLDGTLR----------------
------------------------------------------------------------------------
--------KWCLISGQTHSPT----------------HVIGS------------------------------
------------------VLGIVEDFYDISTGTQT-------------------SCLTLTKDLPSPALF---
LRTSEDEKLLLAGLDLQHDFIIS-----ASNKSFIPAYCPLAVLS---KDGDTVFEGNKTEVFTW---SCSE
-GLMELAQQGTIFIYPLDFIPE----TLCLPP----------------PESLS-----------PREDK--M
AVCLFE--ITARDSFPSDC-RLLYGT--FDHHGAACITMSNWDQAL---IGSQDCVQKLWNLSPYKG-FYFE
GVLCAVFSINDKYVFLYIQYVSVINEL
>NEME_301_723974-726116_antisense
------------------------PKEALA---------------EYKESLK-TKCGRVCEGSDS-GT-RAL
LEQVFTELYITEGFSQDSRVQHEVSQMEADSK--------------KKNIQE-MVIRCSNIFKPLP----TG
HPQ--------------------------------------------------------GAPLRVVLTVGVA
GAGKTFAVLKFCLDWAQGSENQELQLVVPLSFREMNL-LTTREHYSLMELIQAFY-P----EL-PPH-TLSH
SKVLIICDGLDESRLPLDFS---CEVVSEV-------------TQRSEVSALLVNLIRGDLLPHAQIWITSR
PAAAGQIPARRVH--RVTEVRGFFTDDQK-EQFFRKKFTDE-EMVNTVLSHLRTSRSLYNMCQIPVFSWVTA
TVLEHVLRT--------------------CQ------SEPLPQTLTELYTNFLLVQTHRKR-----------
KYGAESS------------------------------------------------------------SSELS
TADCELLLKLGRLAFEQLQKGNIMFYQEDLEQVGLDLSEA---VVYSGLCTEIFKRESV-FNQS---VYCFI
HLSLQEFMAAVYVHHCL------NNNK---------------TEVL---EEFLKYWEQEEEEDQEEEQAVEG
ESEEDDELEEDDELEEDDELEEDDELDEDDELEEDDELEEDDELDEDDELEEDDELEEAFWPDITGDFGMGS
DDYYSDEDPPDVVRKGDRN-----------------ITKR--------------------------------
------------------VDDLLSLLGLHNLIPKNLPLDDFLNRAMKISLAVDTGHFDL------FTRFLHG
LSVETNQR-------LLGPLLSP-----IKTA--------------------------ED------------
-----MIQKVVKNLKEMSLMDI------------------------------------------FPDRSINI
FHCLVE--MNDQSVQQQIQ-DFLNS-----GDQSQPLSEIQCSALAYMLQMSEQV-LEELNLNKYNT-----
---------TREGRWRLIPVVRNCRKA
>hs_ENSP00000447224_NWD1
R-----------DHLLELVARYACEPEEATTSVLRSG------AQEALGLITWQHYDRLADGCLD-ADAQNL
LSSLKSHITHRLPWSRDLVNKTHACYLKERAN---HQRELDT----A--GQE-LAWLYQEIRHHLWQSEVIC
GR------------------------------------------QELLQ-----QLRHDSKQHTPLVLFGPP
GIGKTALLAEQMPRLLGHKTVTVLRLLGTSQMFQVCLAYGLPQVLDAHTRVVQFF-H---T-------LLHT
V-LVLLLDAMRHARLPLNCPPR-VHLISAC--------S----GALGVLDTLPEAYWEGQQMIQLLLAAARR
TLPECGNPGEATHQHGLSEVLQDVYTPLRRGYYLARRPAHR-QVRERYLSGSERAKRHGVLADFKLITLPLV
GKLNL--------------------------------DRKVARKLKELPMSWISCRGILDDF--------DL
CAPHLDSPEVG-----------------------------------------------------LV-REAL-
-----QLCRPASLLYTELALVGQLCQ---QAQSWFQLCAHPLVP-LGGFLEKLL---VIGTQDG---IMAVW
DMEEQHVI------LT-----------------------GHTGEVCVKIFAKGTLANSAS------------
-----------------------------KDYTL--------------------------------------
--H-----LWNLLSGQEKSA-------------------SGS------------------------------
------------------KINNLETLGDAVLASQA-------------------TLLTVSRKLPDAVRF---
LVVSEDESLLAAGMDLENNLIIS-----LSEQGTLGVGAPVSLLA---RGGAASASPQSSSFKVWLDTAVSH
NGSLEVAEQGVVLVFPLNSRQD----VICIPP----------------PESLS-----------KCEDR--L
AVLVLD--ITSGDVIDGPR-YTFYTT--NTHRSRACVEVSHKEQLV---VGSEDALLCLWDLQA-RK-WKFE
GVQCACFSKDDKYVLLTVQFVAVVNRI
>hs_ENSP00000309501_NWD2
D-----------AAITKLLEEWAMQPSTNAKTWQ-EI------SDEIKGKMKAKRYERFVKILRD-EFIPTI
VLRVYTSVTMKLGYSQEI----ENHYIEGQAT---IQQNFDT----E------TDTLYDEILQHSSLCTYAE
YK------------------------------------------CESLN-----YILPSAGHINPLIIYGGP
CTGKTLLVAKKAYGWLESDPVVIVRFLGTTDMEQLAVNYR---------CLVQSY-P---K-------KIHD
LPLVIIFDALDDARLPAHLPRF-VRIVSTL--------P----NKHGILQKLEDNYIESQVLKHQLLRVK-R
KLSKCTLPMESIEQMGLSEVMSELKNPLKESGYLIERHANR-HAQKLYLQDDNDLREMTILADYKAFEDPYL
NGLDLENRSLL-----------EEEKHFMEQ---ASFDRQAPRKMSELLFSWLYTMIKLSDI--------EL
AYNYSQEKELK-----------------------------------------------------FL-ANTLR
SIKNKVTAFPGSLS-AELKLRHLLLEDKDLHSS-MDVTYSPRLPLSSSHLSTVL----TALENG---SISTW
DVETRQLLVILGMKLTSDEKYLTTNNTLLIY--------DNVNSCLSEVEIKGTKHGSSA---TY-------
----------------------------INGFTL--------------------------------------
--SANHALAW--LEASKDSL----------------------------------------------------
--------------------DYLNTSGEKTVTSEF-----------------SGGFLDTAQRAKHNERF---
ISLSKNGDCIIATASLHHNMLLS-----LSTSG-VGKPIQSLLLP---ARGEYSL-DGSDCVHKWIEAVFKH
EG---IVEHSSQYVWHTSSGEN----LFRI----------------------------------NGQRISQL
LF-VVS--LCEENILTTLQ-NAFITT------KSKVLAVSLWTGSITKKFCEDGTTIVNFKLIP-----D--
---CIVFITSAETVV-------ICRRV
>bp_XP_020790558.1
MDPDV-------TTLLCAPLNS-------------SASTI---SSRVKSPLC-QRIENWLESMSA-SGNPTN
V----SRLHVTESPEKQIMRKHLVMDVELRARDRQTPG--------RTPDVE-SRVTLDTFLQSSM-----G
---------------------------------------------------------------KVTILYGPP
GSGKTVLMSRLGERWACDLGHIPSSHLFVLEFRHLNL---LSQTLSFYDLLFQYYPP-QGKDY-----LMSN
PESCWVLDGYDEFQSDLDER-GHNNAQWDP-------------RSPRPVAELIAALLNGRILPGCTVVFTCR
VREATDLER------RAEKVGGL----HKIKEYVEKYF----EVGKHTMKLLFSNKHLVAMSSIPALCSISC
ICLEYLIQEQQSVE------DKADAQKHKED---LQPVPQIPSTLTTVYSHHLNQEAMSVKV----------
RLSQRA----------------------------------------------------------IL----LV
SHYKSELSELFELAWNGLETGKILFLEEELH-----------FSVKAGF-----SEQNGI-------AYCFV
HITVQEFLSALKIMTTV-DDK-SKSGQKTV------------TNSLRFLSGLA-----SPHCSAV-------
-------------------------------LTL--------------------------------------
---LTKEGHTCVQKRQETSQMTG--------------PKVLE------------------------------
------------------LQDLSKQLVKPKLDLHNIALAFVVNSSEE-------GNLDLLSYEDSFAEKLSG
AALKGNNLRDD---GMITDILPKLPQLGQNNTSL--Q--AAVCLT-------------KEISSM-NVRRIYI
DG---NNEEEISLLKQKWNKS----EIQFLPKTEKII------LNGCSLEASQCIHIRQK----SPSQAMIV
FHAFLELELRDDTIQNLIK-HFVNS-P-GDNVSATTLTPVHQSQLVKIMSCVEEF-VEMFDSSCAGC----T
VNIEESWIRSEEAVRLLCHCLENSVRI
>dr_Zebrafish_ENSDARP00000104388_NWD2
D-----------AAVTRILEEWSMESNTVAKSWR-AV------SEEIKGTMKSSNFDRFAKLVRD-EFIPVV
VLRVYSSVTMKLGYSQEV----ESHYVEGQAT---VQQNFDT----E------TDPLYDEIIQHLSLCSFYV
YK------------------------------------------SEALDIVQ-EYLYPSGGRITPQVVYGGP
CTGKTLLVAKQAYSWIETDPVVIVRFIGSTDCEQIAINYR---------CLIHFL-P---N-------KIQE
MPLVIILDALDEARLPVHLPRT-VRIVSTL--------P----NKHGILQKLEEAYVESQTLKQQLLGVK-R
KMAKCTLPMESIEQAGLTEVSSNLKSPLKEEGYLVERQANR-HAQKLYLSNEEDVHQMSLLAEYKIFDNNHF
ASLNISQHSLH-----------GHDKASADK---HSYDRQTPRKMTELTFSWLYTMIKLSDI--------DL
AYSYTQEKELK-----------------------------------------------------FL-ATTLR
SIKLKVTKNPASLS-AELKLRHLLLEDKDLHSS-MDVTYSPRLPLSSSYMQIVI----VALEDG---SVSTW
DVESRQLLVVLGIRLTTDEKYLTTKNTLLIY--------DNHKSCLSEVEVKGSKHCGITGGVAF-------
----------------------------INGFTL--------------------------------------
--SSHHALAW--LEASKDSP----------------------------------------------------
--------------------DYLNTSGDKTMTSEF-----------------SGGFLDTINKAKRTEKF---
VALSKNSQSIIASASLHHNLLLS-----VASSG-VGKPIQILQLS---GREDYTM-DGSEVIHKWIEMVFKH
EG---LVENSSQYIWHTTTGEN----IFRI----------------------------------NGQKISQL
LF-VVS--LCEQNILVTLQ-HALITTALVGANKNKLLAVSLWSGSVSKKFCDDGITIVNFKLIPDSP--D--
---FVVFITSTETVF-------ICRRV
>NEME_42_6070665-6097202_nwd2_partial
E-----------AAVSELILCWGIKQRDQKQERQ-GL------EEGVGGDQKISNFDRFAKLVRD-EFIPTV
VLRVYSSVTMKLGYSQEV----ESHYVEGQAT---VQQNFDT----E------TDSVYDEILQHLSLCTYAE
YP------------------------------------------SETLDYIQ-EYLMPSKGRTSPMVLYGGP
CTGKTLLVAKEAYTWLETDPVVIVRFIGSSQCEQIALNYR---------CLIHFX-P---N-------KIQE
MPLVIVLDSLDEARLPIHLPRT-VRIVSTL--------P----NKHGILQKLDRNYVESQTLKQQLLRVT-R
KLAKCTLPMESIEQAGLTEVATYLKNPLKEEGYLVERQANR-HAQKLYLSNEEDVHQMSLLAEYKIFDNNHF
TSLNISHHKQQ-----------SHEKASSDK---YSYDRQTPRKMTELVFSWLYTMIKLTDI--------DL
AYSYSQEKELK-----------------------------------------------------FL-ATTLR
CIKVKVLKNPASLS-AELKLRHLLLEDKDLHSS-MDVTYSPRLPLCSSYMQIVL----VALEDG---SVSTW
DVESRQLLVVLGIRLTTDEKYLTTKNTLLIY--------DNHKSCLSEVEIKGSKHGGVAGGVAF-------
----------------------------INGYTL--------------------------------------
--STHHALAW--LEASKESP----------------------------------------------------
--------------------DYLNTAGDKTITSEF-----------------SGGFLDTLNKAKRTERF---
VALSKNGQSIVASKSVHHNLLLS-----VASSG-VGKKIQTLQLT---GREDYTM-DGSEAVHKWIETVFKH
EG---IVENSSQYIWQTTSGEN----IFRI----------------------------------NGQRISQL
LF-VVS--LCEQNILVTLQ-NALVTTALVGTSKNKLLAVSLWSGSVSKKFCDDGITIVNFKLIPDCP--D--
---CVVFITSTETVF-------ICRRV
>NEME_260_96111-113161_antisense_nlrc5
MEGDV-------IQRLCAMVNF-------------NPTSF---STTVKALLC-ENIPMWLETMSV-SGNPTN
I----SRLSVTESSEDQAIRKGLVMDVELRAKTREQTD--------QTPNVE-GQVTLDTFLQGCT-----G
---------------------------------------------------------------KVTVLHGLP
GSGKTILMSRLGELWANNLGPIPSSHLFILELRHLNV---MSQPFSFYELLFQHYPS-EGKDY-----LLSN
PESCWVLDGYDEFQCNMDER-NCNNAQLDL-------------RSPRPVADLISGLLKRHILPGCTVIFTCR
LHDVTVFEG------QADRIGLL----HEIKKYVDKYF----EVGKHATKLLFSNKQLVAMSSNPALCNISC
ICLEYLLRQMQSDK------DKEDLKKHKED---VLSVPQMPSALSQIYSRCSEQEHLSTPV----------
DLSQSVLCHL------------------------------------------------------VS----LI
SHYKSELTDLCTLAWQGLEARKILFLEEEID-----------FSVNTGFISKTELRQRGILVN----AYYFI
HITVQEFLSALKIMTSK-DDNESKSDQGTLF-----------TNSLHFLSGLA-----SPCCLAI-------
-------------------------------LTL--------------------------------------
---LTKADQNVVLKRQETAPLTG--------------PKVLE------------------------------
------------------LQDLSKQLMKPKLELHNMALAFVLNSNEE-------NSLELLSYGDSFAEKLIG
AALSGNNLRDE---GTITDIVSKLPRLGQNNTTL--Q--AAVCLI-------------KEISSL-NIQHIDI
DGKSVESQAEVSLLKQKWSKS----EMQSLPKTEKII------LNGSSIEASDCIHIRRK----SPSKVMIA
YSALLQLDLSNDTIKNMVK-HFLNQ-Q-GDDVSAATLNPKHQGKLVKIVSSIEEF-VEMFNSSCAGC----T
LTIEESWIRSEEAVRLLCHCLESSIRI
```
