## Supplementary material for "Evolved for success in novel environments: The round goby genome": Supp Materials: Supplemental_Material_S12.txt

```
>NEME_80_29805-30095_35779-36099_rv
--------MASP--RILIADALSDLIP----EDLTRFTARLKE---PRGDEHKPARLKQA
HLIG---------KDHQGLADLLADTFSGN-AVSITVALLRAI------GANRVADD---
--LGECVRLY-------ARR---------VSVQQQN----QLR-----ICPIL-------
--------------SLSP-----------AEGHFVDRN--RKELIDRV--S----NVVPI
LDHLLQEKVLKDEQYDD-AMAERTAQTKMRFLFSGPLKSAGVRGKDVLLSALKEYEP--Y
LIEDLEEKEG--------------------------------------
>NEME_80_45253-45585 NEME_80:50502-50822_rv
--------MASP--RILIAEALLDLTQ----EDLTKFTARLKE---PRGDEHKPARLKQA
QLIG---------KDHQGLADLLADSFSGN-AVSITLALLRAI------GANRVADD---
--LGECVRLY-------ARR---------VSVQQQN----QLR-----ICTSVS------
-WSLNATHTSSNRSSLSP-----------AEGHFVDRN--RNELIGRV--S----NVAPI
LDHLLQEKVLKDEQYAE-AMAISSTQTKMRFLFSGPLKSAGVKGKAVLLSALKEHEP--Y
LIEELEEKEG--------------------------------------
>NEME_80_58959-59288_65838-66158_rv
--------MSSS--RILIANALEDLST----EDLTKFTARLKG---QRDDEHKPERFRQG
QLNG---------KNHQGLADLLADSFSGN-AVSITVALLRAI------GANRVADE---
--LGECVRLY-------ARR---------VSVQQQN----QLR-----ICTSVS------
-WSLNATHTGTNRSSLSP-----------AEGHFVDRN--RNELIERV--S----NVAPI
LDHLLYENVLGQEQYDE-AMAERTAQAKMRFLLSCPLKSAGVRGKDELQSALKKHER--Y
LIEELEGKV---------------------------------------
>NEME_80_73221-73523_80611-80955_rv
--------MAAAKLRFPIAQALEKLSS----EDLARFRTLMRE---PRGDGLSPNRFRVA
QVEG---------KNCQELARLLVDTFVGK-AIDIALKMLRLI------DCNLAADE---
--LGKCMRLY-------ARHA---PFRIDATALKENV-FTRA-HL---------------
---------------AVL-----------TSSLFSSRGTLRGQAPERA--DRAGVHMYPI
LDHLLQEQVLGQEQYDQ-AMELRPYQAQMRFLFGGPLKTGGERAKEVLMSAICIHYP--S
LVQELWKKEG--------------------------------------
>NEME_80_127596-127824_129798-130020_fw
----------------MIANALEDLTP----EDLTKFTARLKE---PRGDEHKPARFKQA
QLIG---------KDHQGLADLLADSFSGH-AVSITVALLRAI------GANRVADE---
--LGECAFTH-------GEC---------LSSSKTNSGG---------------------
--------------------------------------------MDSV--SQE--MITQP
LDNLLDEGVLKFEEKDKIIKANRTTAKKARDLIDKVMN--------------KGDEV--R
LILHLQMKDLPLYKHLCQTCDCVIILCCSCTEDSWIIHIYRCKFKEYF
>NEME_80_147865-148143_148714-149022_fw_partial
------------------GSHLG--GP----H---QFTARLKE---PRGDEHKPARFKQA
QLNG---------KDHQELADLLADSFSGN-AVSITVALLRAI------DAHRVAEE---
--LGECAFTH-------GEC---------LSSNKTNSGG---------------------
--------------------------------------------MDSV--SQE--MITQF
LDNLLDEGVLKFEEKDKIIKANRTTAKKARDLIDKVMN--------------KGDEV--T
LILHLQMKHLPLYKHLCQTCDCVIILCCSCTGDSRIIHIFRCKFKEYF
>NEME_82_44351-44695_52080-52367_fw
--------MAAVKLRFPIAQALEKLSS----EDLARFRTLMRE---PRGDGLSPNRFRVA
QVEG---------KNCQELARLLVDTFVGK-AIDIALKMLRLI------DCNLAADE---
--LGECMRLY-------ARHA---PFHIDATALKENV-FTRAPPV---------------
---------------SSP-----------PEGHFVDRH--RNELIERV--S----HMYPI
LDHLLQEQVLGQEQYDQ-AMELRPYQAQMRFLFGGPLKTGGERAKEVLMSAICIHYP--S
LVQELWKKEG--------------------------------------
>NEME_82_59378-59698_65957-66244_fw
--------MASP--RILIANALEDLTP----EEFTKFTARLKV---QRDDEHKPARFRQG
QLNA---------KNHQGLADLLADSFSGN-AVSITVALLRAI------DANRVADE---
--LGECVRLY-------ARR---------VSVQQQN----QLR-----ICPIL-------
--------------SLSP-----------AEGHFVDRN--RKELIERV--S----NVAPI
LDHLLQENVLGQEQYDE-AMTKGTTQAKMRFLLSCPLKSAGVRGKDELQSALKKHER--Y
LIEELEEKV---------------------------------------
>NEME_82_75410-75730_78558-78755_fw
--------MASP--RIMIADALEDLST----EDLTRFTARLKE---PRGDEHKPARLKQA
QLIG---------KDHLGLADLLADSFSGN-AVSITVALLRAI------GANRVADE---
--LGECVRLY-------ARR---------VSVQQQN----QLR-----ICPIL-------
--------------SLSP-----------AEGHFVDRH--RIELIGRL--S----NVAPI
LDHLLQEKVLKDEQYND-AMAISTTQAKMRFLFSG----------------LR-------
------------------------------------------------
>NEME_82_90402-90806_95740-96033_fw
--------MASP--RILIAEALLDLTQ----EDLTKFTARLKE---PRGDEHKPARLKQA
QLIG---------KDHQG--------WLTS-SRTLSQEMLCQLPWRCSEPSARIGWQT--
TWVSACAFTH-------GEC---------LSSSKTNLGFVSLVSL---WCYVTIFYFHFL
VLFRNFVTLLHPILSLSP-----------AEGHFVDRN--RKELIDRV--S----NVVPI
LDHLLQEKVLRDEQYDD-AMAERTAQTKMRFLFSGPLKSAGVRGKDVLLSALKEYEP--Y
LIEDLEEKEG--------------------------------------
>NEME_82_112052-112381_119133-119417_fw
--------MAGR--RILIADALEDLTP----KDLSKFTARLKE---PRGDEHKPARFRQG
QLNG---------KDHQGLADLLTDSFSGN-AVSITVALLRAI------GANRVAEE---
--LGECVRLY-------ARR---------VSVQQQN----QVSSVT--LVPIL-------
--------------SLSP-----------AE-HFVDRN--RNELIYRV--S----NVVPI
LDHLLQEKVLKDEQYDE-AMKKSTAQDKMRFLFSGPLKSAGDRAKDELLSALKKYEP--Y
LIKDLERKG---------------------------------------
>NEME_591_214621-214905_216555-216827_rv
--------MPPQR---TILNALQDLTN-------EKFHEFCHE---LTALDEE-PRVRTA
EVEG---------KSRVVITELLVSRYGQSEALSRTITTLRVI------GCNDEAER---
--LGE-MDLV-------SRAG------------SS-------------------------
-------------LSLCS-----------SEGHFVDRH--QIELIKRV--S----NINPI
LDHLLKEEVLTQEQYDQ-ARAIPTTQDKMRFLFRGPLK-AGELSKDKLLSALEKEEK--Y
LIKDLRGKK---------------------------------------
>NEME_811_61124-61441_64739-65011_rv
--------MPPQR---TILNALQDLTE-------EKFREFCHE---LTALDEE-PRVRTA
EVEG---------KSRVVITKLLVSRYGQSEALSRTITTLRVI------GCNDEAER---
--LGE-MDLV-------SRAGHVSAKLH---SFNP-------------------------
-------------HSLCS-----------SEGHFVDRH--QIDLIKRV--S----NINPI
LDHLLKEEVLTQEQYDQ-ARAIPTTQDKMRFLFRGPLK-AGEPSKDELLSALEKEEK--Y
LIKDLRGKSEG-------------------------------------
>NEME_811_85190-85591_87753-88094_rv_partial
KIHTVFERCLPKTQGLQSGMLLRIWKS----QTSVTFCDELAK---PEGK----PRIWPS
DVEK---------KSRTEVLKVLVSRCSSG-AVDRAITTLRDI------GCNDEADELGE
MDLHSCHSSQ-WFLTSLGSCTPI-----IVESLQLKLCFCKLTNVLINSCVCV-------
--FLPEPSLSRDDSSPTPR---------NDPKELLSSV--RVDFVKNV--SEA--VLDQL
LDRLLWKKLLNSGEVES-AAKQKHRPEKARYVVDTVIR-KGPKAASSLIKEYCELDPCSE
LCDKLKL-----------------------------------------
>NEME_811_153399-153728_166694-167053_rv
--------MAGP--RILIADALLDLTP----EHLTKFTARLKE---PRGDEHKPARFRQG
QLNG---------KDHQALADLLANSFSGN-AVSITVALLRAI------AANRVADE---
--LGECAFTH-------GEC---------LSSSKTNLGFVSLVSL---WCYVFTFTFMSV
SWSLNATHTGTNRSSLSP-----------AEWHFVDWN--RHELIYRV--S----NVAPI
LDHLRKEKVLKDEQYDE-AMTKSTTQDKMRFLFSGPLKSAGDRAKDVLLSALKEYER--Y
LIMELEIKG---------------------------------------
>NEME_811_168955-169314_171521-171838_rv
--------MPPKNARVAIWNALKNLEE----SNFRDFCDELAK---PEGK----PRIWPS
DVEK---------KSRTEVLKVLVSRCSSG-AVDRAITTLRDI------GCNGEADELGE
MDLHSCYSSQ-WFLTSLGSCTPT-----YK-------CADKL------MCMC--------
--FLPEPSLSRDDSSPTPQ---------NDPKELLSSV--RPDFVENV--SED--VLDQL
LDRLLWKKLLNSGEVES-AAKQKHRPEKARYVVDTVIR-KGPKAASFLIKEYCELDPCSE
LCDKLKL-----------------------------------------
>NEME_811_217594-217878_222687-222959_rv
--------MPPQR---TILNALQDLTE-------EKFHEFCHE---LTALDEE-PRVRTA
EVEG---------KSRVVITKLLVSRYGQSEALSRTITTLRVI------GCNDEAER---
--LGE-MDLV-------SRAG------------SS-------------------------
-------------LSLCS-----------SEGHFVDRH--QIDLIKRV--S----NINPI
LDHLIKEEVLTQEQYDQ-ARAIPTTQDKMRFLFSGPLK-AGEPSKDKLLSALEKEEK--Y
LIKDLRGKK---------------------------------------
>NEME_812_31234-31521_36083-36403_rv
--------MASR--RILIANALLDLTP----EDLTKFTARLKE---PRGDEHKPARFKQG
QLNG---------KDHMGLADLLADSFSGN-AVSITVALLRAI------GANRVADD---
--LGECVRLY-------ARR---------VSVQQQN----QLR-----ICPIL-------
--------------SLSP-----------AEGHFVDRN--RNELIGLV--S----NVVPI
LDHLLQEKVLKDEQYND-AMAISTAQDKMRFLLSGPLKSAGVRGKDELLSALEEYEP--Y
LIADLEWKG---------------------------------------
>NEME_812_47263-47592_53272-53547_rv
------RDAPP-----------KDYPECPPGSNGRKFREFCHE---LTALDEE-PRVRTA
EVEG---------KSRVVITKLLVSRYGQSEALSRTITTLRVI------GCNDEAER---
--LGE-MDLV-------SRAG-----VHFTNMFQPNS-----------TVLIL-------
------------TLSLCS-----------SEGHFVDRH--QIDLIKRV--S----NINPI
LDHLLKEEVLTQEQYDQ-ARAIPTTQDKMRFLFSGPLK-AGEPSKDKLLSALEKEEK--Y
LIKDLRGKK---------------------------------------
>NEME_812_56203-56538_66683-67000_rv
--------MPPKNPRVTIRDALKNLEE----SNFRDFCDELAK---PEGK----PRIWPS
DVEK---------KSRTEVMKVLVSRCSSG-AVDRAITTLRDI------GCNDEADELGE
MDLHSCHSSQ-WFITFLSSCTP---------------------------CVCV-------
--FLPEPSLSRDDSSPTPR---------NDPKELLSSV--RVDFVDNV--SEA--VLHQL
LDRLLWKKLLNSGEVES-AAKQKHRAEKARYVVDTVIM-KGPKAASFLIKEYCELDPCSE
LCDKLKL-----------------------------------------
>boleophthalmus_pectinostris_XP_020781703.1
--------MTTKT---VIAGALEDLSQ----DDLAKFRLWLRE---RKSDG---PRVRRA
QVDG---------KNPLQLADLLVETFCENRAVQVTVELLRAI------GCTRVAEE---
--LAEEA-----------------NKLLQPAQTRQN------------------------
------PPAPAPGASAAP----------ARDEHFVDRH--RIQLTERV--S----NINPV
LDLLLQERVLTPEQYTE-IRSIRTRQEQMRFLYQGPLTSGGERSKDVFLSALRAHEI--Y
LIKDLEEREG--------------------------------------
>periophthalmus_magnuspinnatus_KN465490.1_3201-3470_10521-10673_11349-11474_rv
--------MPQNNIPMRILHVLEQLEK----KDLDKFLLKLQD----SSEE---PRIRAA
EYSKCFREAHRLLHIPLDIAMLLVSRCTGPGALHRTITTLRHI------GCNEEAQE---
--LS--------------------------------------------------------
------------------------------DEHFVDRH--RKQLTDRV--S----NINPV
LDELLDSGVLSSEQYST-VRAIRPTQEQMRFLYEGPLKSGGKRSKDQLLSALEDQEK--Y
LIEDLREGQS--------------------------------------
>periophtalmodon_schlosseri_KN469407.1_2566-2889_9203-9469_fw
--------MAGKTVRIIIADALEDLSP----ENLDKFRVMLRE---RSSNG---PRIRRA
QVEG---------KNHLELSDLLVERFSRDRAVSVAVELLRAM------GCTEVAAD---
--LGERAFTH-------GTRLSCGHSLIHRSH----------------------------
-----------------------------RDEHFVDRY--RTQLIGRV--S----SINPI
LDVLLDRGVLSSEQYAT-VRTIRPTQEQMRFLYDGPLKSGGKRSKDQLLSVLEDQEK--Y
LIEDLKERQG--------------------------------------
>scartelaos_histophorus_JACN01093445.1_6230-6483_9045-9312_fw
--------MAAGP-RVIIAEALEDLKP----ESLDKLRMRLRE---RTGDG---PRVRRA
QVEG---------KNHLELADLLVQTFTRDMAVQVTVELLRAI------GCTEAAAE---
--LG--------------------------------------------------------
-------------------------------VHFVDRH--RVELTQRV--R----NINPL
LDKLLEQKVLSSEQYDE-VRTIRPTQEQMRFLYQGPLTSGGERSKDLFLSVLTKEEL--Y
LIEDLKEKEG--------------------------------------
>danio_rerio_ENSDARP00000055920_pycard
---------MAESFKEQLQEAFEDLGA----DNLRKFKSKLGD---RRQE----PRVTKS
AIEK--------LKDEIDLADLMVGVFTSKDAVSVTVEILRAI------KCNAVADD---
-LLRNTGQSE-------SKGAPS-----DESKGASSKAVSKVA-----------------
----------------------------FSKVNFIDEH--WKELIDRV--N----NVDPI
LDILRQKKVITNEDYCT-IRNKETPQKKMRELLTGPITCAGNKGKEVLYDALRESNK--F
LMDDLEDAE---------------------------------------
>poecilia_formosa_ENSPFOP00000003323
--------MALKKPKVILSDVLENLEQ----KNYKKFCSALVD---RDRN------VKRN
QVEN---------KDFLDIANVMVNVY-DKDTLKVAEELLREI------CCVKDANN---
--LAEEAKKA-------GLHTSV-------PTVGPSPVTSD-------------------
------------------------------GKHFVDKH--RRELINRV--G----NIGPI
LDELLDQEVLDNEAYNK-INALPTNQEKVRELCTKYLN-A-RMTKDIFYIILKKKEK--F
LIGELEGN----------------------------------------
>poecilia_formosa_ENSPFOP00000003351
--------MPPKTAKKLLCNKLEDLSA----ENFKRFRTELVD---RKDG------VRMI
QVEG---------KDVLEVSEVMVNVYTERNALKVAEEILREI------RCEQDADE---
--LAEEAKKA-------G------------------------------------------
-------LCS-SDGSSD-------------EEHFVDRH--RDELIQRV--T----TVPSI
LDKLLKAKVIQAETYDE-IMSLRPAQAQMRRLYRDIGG-GGRSAKDLFLQILKDQQR--F
LIDDLMKN----------------------------------------
>takifugu_rubripes_ENSTRUP00000017122
----------QKTIKMAIKDSLENLGK----QNLNKFRSALLD---RREG----PRVPVS
RVED---------EDFLGITDVLVSTFGEFSAAEVTLDLLKQI------KCNGEAEA---
--LESDLNAS-------GLLKPK-------STGRPSASVKV-------------------
-----------------------------DDEHFVDKY--RCALINRV--S----NIAPI
LDELLNKKVIDQETYER-IRGLPTCQEKIRELYCSGLK-GGKACKDAFLKSLEKNER--F
LIDHLRTN----------------------------------------
>oryzias_latipes_ENSORLP00000020969_pycard
------------------------------------------------------PRVRRG
RVDD---------KNFLVVADVMVSTFTEKKALLVAAEILRGI------QCAAEAQQ---
--LPEATGSL-------RKTEGS-MNEAGISSSSGSVSVTK-------------------
-----------------------------GRKHFVDEH--FSQLIDRV--T----CVEPI
LDQLLQEDAIQQEAYNL-IRSKPTSQAKMRELLDH-LR-ASPAHKDIFYNILKKQQK--H
LLEDLEGN----------------------------------------
>xiphophorus_maculatus_ENSXMAP00000013308
--------MPPKTAKKILSNKLEDLSA----ENFKKFRRELVD---RKDG------VKMN
QVED---------KDYMVVSEVMINVYTEKEALKVAEEIFREI------RCKQDADE---
--LVEEAKKA-------G------------------------------------------
-------LCSAAEGSSE-------------EEHFVDRH--RTELIQRV--T----TVAPI
LDKLLKAKVIQNEAYDE-IMGLRPSQNQMRMVYGSVQG-AGRSAKDLFLQILKEQQP--F
LIDDLMKK----------------------------------------
>xiphophorus_maculatus_ENSXMAP00000013309
--------MASKTPRRILNDILEDMSG----KNFDKFRSELLD---R-------KVVRQN
QVEG---------KDYLVLTDVMIEAYSEKRVLKEAEDILRAI------KCGQAADE---
--LAEEVKKA-------NKYVAD-VPFVVAAQQKGQPSNAAPS-----------------
-----------------------------DGSDFLDRN--SLYLIRRV--T----NIGPI
LDELLFKKIIGPEVYAE-IDAEPTIQNKVKKLINVHLMKKGKVEKNIFYDILKQQEP--F
LVAELEEN----------------------------------------
>lepisosteus_oculatus_ENSLOCP00000005882
---------MAKSVKDHILETLEDLEE----KDLKKFKNKLCD---REGE----PKVPRG
RVQK---------ADAIDLVNLLVSYFTERGAAEVAIEVLRAI------NLNQEADE---
--LKN--------------------------GTGKPTA----------------------
-------FQAPSEKKMEEECRKTRFFFASTEVHFVDRH--RSALIQRV--T----MVAPI
LDALLTKKYVSQEEYSL-ILEERTPASRMRALLTGPMVTCGKRGKDELCRILEQEQP--I
LMEDLMGQ----------------------------------------
>lepisosteus_oculatus_ENSLOCP00000005900
--------RMAKSLKDHIIDTLEELDD----KGLKKFRTKLCD---RPGE----PKIRKG
QIQD---------ADALDLANRLVSTFRVDGAVRVTVEVLRDI------CENHLATT---
--LSDKTK----------------SLVGDISPSGSATGGGTCQ-----------------
------EPAAPSSAPAIPI--------NMDEVNFVEKH--RNDFIQRV--T----QVEPL
LDELLVRGILNTEMYNS-ILAAPTHQEKMRRLFQGPILSAGARGKRILYQILLEQQP--F
LIADLMGQ----------------------------------------
>gasterosteus_aculeatus_ENSGACP00000016318
------------------------------------------------------PRVRRN
RVEG---------KSRLEVVDVLVSTFTETGAVRVSVEVLKQI------NCHEQANK---
--LGVYENTK-------TLHPKT-IEMFHEFVSAGAAGVNTPA-----------------
-----RD-----------------------EKHFVDEH--RTALINRV--T----NVAAI
LDDLIDEEVISKVHYDE-IMALSPRQSQMRKLYGPLYG-AGRAAKEVFFKSLQNNEK--F
LMQDLQK-----------------------------------------
>gasterosteus_aculeatus_ENSGACP00000016321
--------MPPKTTKKAIRDALANLPK----DDFEAFCHALID---RPGP----PNVPYN
KVEG---------KSFLLIADVLMSTFTEAKAPSVTAELLEEI------GCKQQATQ---
--L-------------------L-KETSGQSSNSGAAGVNTTA-----------------
-----RHGRA--------------------EKHFVDEH--RTVLIDRV--T----NVASI
LDDLLHEEVISKVHYDE-IMALSPRQSQMRKLYDPLYG-AGRAAKEVFFKSLQAHEN--H
LIQDLQKKE---------------------------------------
>oreochromis_niloticus_ENSONIP00000002760
---------TVHSDREKLLGMLDDLKK----DELEKFKWFLRD---RDVLVEL-QPIPES
QLEK---------ASTCDLVDLMLQTYTEK-SVEVTKKVLHKI------NRNDLVQK---
--LSDSKSSP-------SEC---------VTEDQSDESASQLHKQ---------------
-----------------P----------AEKNHFVDKH--RVELIQRV--S----NIELI
LDELLKEKVIQQESYDR-IRALQTSQEKMRELYSGPLK-AGSASKDVFYQILQTHER--L
LVNDL-------------------------------------------
>oreochromis_niloticus_ENSONIP00000002767
-------RMA-KTIKSAVAEALEDLKK----EDFEKFCHQLLD---RRQQ----PRVKRN
KVED---------KSRLQVTDALVSTFTEEGALTVVLEILKQI------GCSDEAKE---
--LENATGGQ--------------------SSKRGSSDASS-------------------
-------GSAGASGGCTM----------ADGKHFVDKH--KVQLIKRV--S----NIAPI
LDELQDNEVINQEQYDK-IRALSTSQDRMRELYSGPLK-ASSACKDIFYQILLANEK--F
LVEDLSKK----------------------------------------
>homo_sapiens_ENSP00000247470_PYCARD
---------MGR-ARDAILDALENLTA----EELKKFKLKLLSVPLREGY----GRIPRG
ALLS---------MDALDLTDKLVSFYLETYGAELTANVLRDM------GLQEMAGQ---
--LQAATHQG---------------------SGAAPAGIQAPPQS---------------
--------------------------AAKPGLHFIDQH--RAALIARV--T----NVEWL
LDALYGK-VLTDEQYQA-VRAEPTNPSKMRKLFSFTPA-WNWTCKDLLLQALRESQS--Y
LVEDLERS----------------------------------------
>mus_musculus_ENSMUSP00000033056_Pycard
---------MGR-ARDAILDALENLSG----DELKKFKMKLLTVQLREGY----GRIPRG
ALLQ---------MDAIDLTDKLVSYYLESYGLELTMTVLRDM------GLQELAEQ---
--LQ-TTKEE---------------------SGAVAAAASVPAQS---------------
--------------------------TARTG-HFVDQH--RQALIARV--T----EVDGV
LDALHGS-VLTEGQYQA-VRAETTSQDKMRKLFSFVPS-WNLTCKDSLLQALKEIHP--Y
LVMDLEQS----------------------------------------
>anolis_carolinensis_ENSACAP00000006535
------------STQDRLLDALENLEE----ADLKRFKRKLNEFPVKKGY----ENIPKG
RLEK---------ADALDLAELLLSFYAEEYAEEVAIGVLEEI------NCKRQAEK---
--LASLAG---------------TKGCLDLAASERNLA----------------------
--------------------------IAKTGVHFIDRH--REELIQR---T----PIDQV
LD-CLYGTVLTPEQYEK-IRAKETNQEKMRELYYKIMPSWNNYCKDQLYVALKDKNP--Y
LIEDLEGK----------------------------------------
>xenopus_tropicalis_ENSXETP00000062249
---------MAKTARDLLLETLENLGE----RQFKRFKGKLNDWEVPDGY----RRIPRN
QLEK---------ADEDDVADLIISSYTESYGIEVALGVLAAI------GEMDPHEK---
--LHKSWQKGFW----ISNCC--------TNSGPSVSYSSAPQLN---------------
--------------------------QLRYGQHFVHRH--QVALIKRV--S----HIDPV
LDGLLGDGTLTQEEYDT-VRSKGTPQERMRQLYAYIKA-WGEIEKDKFYQYLLEENG--P
LVRDLENN----------------------------------------
>xenopus_tropicalis_ENSXETP00000004043
----------RSTLRETLVKTLEMLGR----GKFNEFKERLSGWDVSPGY----ERIPMG
SLQG---------ADGGKVADLIIDYYKNSYGVKVTLGVLGAI------GAKSAATH---
--LEKIKEEE-------GQC-----------SINTNGSTGSPVEG---------------
--------------------------TSD-GEHFMDRN--RAALVVRMSDT----NIMLV
MDELLSEKILNDVQYNT-VRSNRASHEMMRKLYDYARA-WGPNQKNTFISILSKYDK--W
LILDLMEK----------------------------------------
>poecilia_reticulata_XP_017164777.1
--------MPPKTAKKLLRNKLEDLSA----ENFKRFRTELVD---RKDG------VRMI
QVEG---------KDVLEVSEVMINVYTERKALNVAEETLREI------RCTQDADE---
--LVEEAKKA-------G------------------------------------------
-------LFS-ADGSSD-------------EEHFVDRH--RDELIQRV--T----TVPSI
LDKLLKEKVIQAETYDE-ILSLRPTQAQMRRLYRDIGG-GGSSAKDLFLQILKDQQR--Y
LIDDLMKK----------------------------------------
>paralichthys_olivaceus_XP_019948744.1
--------MAPKTVRKLLVDTLEDLSE----QDLQKFRHQLVD---RRGE----PRVRLR
RVEG---------KDFLVLTDVLVSTFTEKGAVPVAVEVLRDI------DCNQDAER---
--LEEEVAKQ-------SSGSSD------VSAARASCGAND-------------------
-------GSGKAEGGCS-------------EKHFVDQH--KCQLISRV--S----NVGPI
LDELLEKNVIQQEAYDK-IRALATSQEKMRELFSTSLK-ASETCKDIFYKILKKNEP--Y
LVDDLQRQ----------------------------------------
>fundulus_heteroclitus_XP_012712345.1
--------MAPKTPKKVLRDILEDLKD----ADFQKFRVELLE---RKDG------VKTS
QVEG---------KGFLDVADVMVSVYTEKKVLLVADEILREI------RCHGAADE---
--LAEAAKKA-------GFPYQ--------GGSSGEAKEAK-Q-----------------
-----ESLRSPDAASGE-------------EEHFVDQH--MVELVQRV--T----SIAPI
LDKLLKAKIMQDETYDE-ISALPTCQAKMRALYRGPLK-GGKRCKDVFYEILEELEP--F
LIKDLMGK----------------------------------------
>poecilia_mexicana_XP_014846929.1
--------MPPKTAKKLLCNKLEDLSA----ENFKRFRTELVD---RKDG------VRMI
QVEG---------KDVLEVSEVMVNVYTERNALKVAEEILREI------RCKQDADE---
--LAEEAKKA-------G------------------------------------------
-------LCS-SDGSSD-------------EEHFVDRH--RDELIQRV--T----TVPSI
LDKLLNAKVIQAETYDE-IMSLRPTQAQMRRLYRDIGG-GGRSAKDLFLQILKDQQR--F
LIDDLMKN----------------------------------------
>scopthalmus_amximus_AWO96213.1
-------------MKKSIADALEDLSE----QDFKKFCSALRD---RREE----PRIRRN
RLEG---------KGFLEVTDVLVTTFTEPEALRVALELLREI------DCNDVAKR---
--LDEETAVS--------------------AAARPSSGA---------------------
--------TGAEAGGCA-------------DKHFVDTH--KVQLISRV--S----NIAPI
LDELLVKEVIHEESYAK-IRALATSQEKIRELYATSLK-GGKTCKDHFYESLKKNEP--Y
LVKDLQGK----------------------------------------
>nothobranchius_furzeri_XP_015805155.1
--------MAPKTPKRILWSALENLSK----ENFEKFCHALVD---RPQD----PRVRRN
RVEG---------KNFLDVADVMISTFTGIEALKVTEEILRDI------GCSEDADE---
--LASEAAAL-------R------------SSAPDSTNASK-A-----------------
-----AALRSSVLDSTN-------------EEHFVDKH--RNELIQRV--S----VVGPI
LDKLLMEKVINHEVYAE-IHSKSTNQAKIRAVYDGPLR-AARACKDIFYIILKDLEP--Y
LIRDLEGN----------------------------------------
>oncorhynchus_mykiss_XP_021468504.1
---------MPKTVGDTLIGVLNDLGM----TKLKWFRHKLCE---RKQE----PKIRKG
NVEN---------LDPIDLADLLTRTFTEDGALDVAIEVLRAI------DCHDGAKE---
--LTDFKKDY-------FTA--QESSVMSGAAKGSALG----------------------
----------PNNIIKD--------------KHFVDHH--RTALIDRV--S----QVAPI
LDRLLQRGVITSNAYSD-VRAEKTKQNRMRELIDVPLKASGSKGKDVFLDILMEQEP--Y
LISELKGE----------------------------------------
>larimichthys_crocea_XP_019130212.1
--------MAPKTKRRCIADALEDLEP----EQLEKFRHQLLD---RKGE----SRVRRA
MVKD---------KNYMDLADVLVSTFTEDGAVKVTEELLKEI------GCLGAAKD---
--LVEDVSAQ-------SAKP---------GSGSTDADVKDMS-----------------
-----AQSASAHSGSCDG----------DGDEHFVDKH--QLELINRV--G----NVAPI
LDYLLIKKVIQQEMYDE-IRKLPTTQKMMREIFSRCLK-AGKACKDIFYESLEKNER--F
LIDDLKNKK---------------------------------------
>larimichthys_crocea_XP_019130223.1
--------MAPKTKRKCIADALEDLEP----EQLEKFRHQLLD---RKRE----SRVRRA
MVKD---------KNYMDLASVLVSTFTEDGAVKVTEELLKEI------GCHDVAKD---
--LVEDVSAQ-------SGGN---------GGATGGGSMAD-------------------
------------------------------EVHFVDKH--QLELIDKV--S----NAAPI
LDYLLFKKVIQQEMYDE-IRKLPTTQRMMREIFSGCLK-AGKHCKDIFYESLEKNER--Y
LIDDLKNKK---------------------------------------
>esox_lucius_ACO13411.1
---------MSKTVSDAIINVLDGLGE----AGLKRFRRKLCDC-KRDQG----PVIRFG
KVEK---------ADADDLVLILIRTYTENGALDVAIGVLEAI------GDKESAEE---
--LMDFQK-----------------------SRNKSPG----------------------
----------P-SVPGDP------------GQHFVDLY--RKDLIERV--S----QVDPI
LDSLLQRKVIQQSAYSD-VRSERTSQKRMRELYEGPVKGFGVSGKDIFLEILTEHEP--Y
LISDLKGEK---------------------------------------
```
