## Supplementary material for "Evolved for success in novel environments: The round goby genome": Supp Materials: Supplemental_Material_S15.txt

```
### =========================================== ###
### Repeat Annotation for the RoundGoby Genome  ###
### =========================================== ###

### --------------------------------------------------------------------------------------
### |A| TRF - Predict Tandem Repeats
### --------------------------------------------------------------------------------------

# > http://tandem.bu.edu/trf/trf.html
# usage: trf404.linux64 File Match Mismatch Delta PM PI Minscore MaxPeriod [options]

# INPUT: RoundGoby_Haploid_Assembly_V2_160614_NEME.fasta
trf404.linux64 ${INPUT} 2 7 7 80 10 50 12 -d -m
# => RG_TRF.dat

## ------------------------------------
## Convert TRF.dat Files
## ------------------------------------

# > https://github.com/hdashnow/TandemRepeatFinder_scripts

## Convert TRF dat file to space delimited text format
python TRFdat_to_txt.py --dat RG_TRF.dat --txt RG_TRF.txt
# R: read.table("RG_TRF.txt", header=T, quote=""")

## Convert TRF dat file to BED format (tab delmited genomic coordinates)
python TRFdat_to_bed.py --dat RG_TRF.dat --bed RG_TRF.bed


### --------------------------------------------------------------------------------------
### |B| Homology-based Approaches
### --------------------------------------------------------------------------------------

## ----------------------------------
## RepeatMasker - Mask repetitive DNA
## ----------------------------------

# http://www.repeatmasker.org/

# INPUT: RoundGoby_Haploid_Assembly_V2_160614_NEME.fasta
repeatmasker -species danio -dir ${INPUT} -pa 12 -a -gff ${OUTPUT}

# Results:
# RG_RepeatMasker.out (rm orignial output)
# RG_RepeatMasker.gff
# extra: RG_RepeatMasker.bed

## Explore the RepeatMasker output file

IN="RG_RepeatMasker.out"

sed 1,3d $IN | awk '{print $11}' | sort | uniq -c > count.tmp

## nonTEs

for TE in Simple_repeat Satellite Low_complexity rRNA
do
   TEn=`awk -v TE=$TE '{if($2 ~ TE) print $1}' count.tmp | awk '{ SUM += $1} END { print SUM }'`
   TEl=`awk -v TE=$TE '{if($11 ~ TE) print $7-$6}' $IN | awk '{ SUM += $1} END { print SUM","SUM/10037385.63 }'`
   printf "%s,%s,%s\n" $TE $TEn $TEl
done

## LTR

for TE in LTR/Copia LTR/Gypsy LTR/Pao LTR/ERV
do
   TEn=`awk -v TE=$TE '{if($2 ~ TE) print $1}' count.tmp | awk '{ SUM += $1} END { print SUM }'`
   TEl=`awk -v TE=$TE '{if($11 ~ TE) print $7-$6}' $IN | awk '{ SUM += $1} END { print SUM","SUM/10037385.63 }'`
   printf "%s\t%s\t%s\n" $TE $TEn $TEl
done

## Non-autonomous LTRs

for TE in Retroposon
do
   TEn=`awk -v TE=$TE '{if($2 ~ TE) print $1}' count.tmp | awk '{ SUM += $1} END { print SUM }'`
   TEl=`awk -v TE=$TE '{if($11 ~ TE) print $7-$6}' $IN | awk '{ SUM += $1} END { print SUM","SUM/10037385.63 }'`
   printf "%s,%s,%s\n" $TE $TEn $TEl
done

## DIRS

for TE in LTR/DIRS LTR/Ngaro
do
   TEn=`awk -v TE=$TE '{if($2 ~ TE) print $1}' count.tmp | awk '{ SUM += $1} END { print SUM }'`
   TEl=`awk -v TE=$TE '{if($11 ~ TE) print $7-$6}' $IN | awk '{ SUM += $1} END { print SUM","SUM/10037385.63 }'`
   printf "%s\t%s\t%s\n" $TE $TEn $TEl
done

## PLE

for TE in LINE/Penelope
do
   TEn=`awk -v TE=$TE '{if($2 ~ TE) print $1}' count.tmp | awk '{ SUM += $1} END { print SUM }'`
   TEl=`awk -v TE=$TE '{if($11 ~ TE) print $7-$6}' $IN | awk '{ SUM += $1} END { print SUM","SUM/10037385.63 }'`
   printf "%s,%s,%s\n" $TE $TEn $TEl
done

## LINE

for TE in LINE/R2 LINE/RTE LINE/L1 LINE/I LINE/L2 LINE/Rex-Babar
do
   TEn=`awk -v TE=$TE '{if($2 ~ TE) print $1}' count.tmp | awk '{ SUM += $1} END { print SUM }'`
   TEl=`awk -v TE=$TE '{if($11 ~ TE) print $7-$6}' $IN | awk '{ SUM += $1} END { print SUM","SUM/10037385.63 }'`
   printf "%s,%s,%s\n" $TE $TEn $TEl
done

## SINE

for TE in SINE/tRNA SINE/5S SINE/L2
do
   TEn=`awk -v TE=$TE '{if($2 ~ TE) print $1}' count.tmp | awk '{ SUM += $1} END { print SUM }'`
   TEl=`awk -v TE=$TE '{if($11 ~ TE) print $7-$6}' $IN | awk '{ SUM += $1} END { print SUM","SUM/10037385.63 }'`
   printf "%s,%s,%s\n" $TE $TEn $TEl
done

## TIR

for TE in DNA/TcMar DNA/hAT DNA/MULE DNA/Merlin DNA/PiggyBac DNA/PIF DNA/Dada DNA/CMC-EnSpm DNA/Ginger DNA/IS3EU DNA/Kolobok DNA/PIG DNA/Sola DNA/Zisupton DNA/Academ
do
   TEn=`awk -v TE=$TE '{if($2 ~ TE) print $1}' count.tmp | awk '{ SUM += $1} END { print SUM }'`
   TEl=`awk -v TE=$TE '{if($11 ~ TE) print $7-$6}' $IN | awk '{ SUM += $1} END { print SUM","SUM/10037385.63 }'`
   printf "%s,%s,%s\n" $TE $TEn $TEl
done

for TE in DNA/P
do
   TEn=`awk -v TE=$TE '{if($2 == TE) print $1}' count.tmp | awk '{ SUM += $1} END { print SUM }'`
   TEl=`awk -v TE=$TE '{if($11 == TE) print $7-$6}' $IN | awk '{ SUM += $1} END { print SUM","SUM/10037385.63 }'`
   printf "%s,%s,%s\n" $TE $TEn $TEl
done

## Crypton

for TE in DNA/Crypton
do
   TEn=`awk -v TE=$TE '{if($2 ~ TE) print $1}' count.tmp | awk '{ SUM += $1} END { print SUM }'`
   TEl=`awk -v TE=$TE '{if($11 ~ TE) print $7-$6}' $IN | awk '{ SUM += $1} END { print SUM","SUM/10037385.63 }'`
   printf "%s,%s,%s\n" $TE $TEn $TEl
done

## Helitron

for TE in RC/Helitron
do
   TEn=`awk -v TE=$TE '{if($2 ~ TE) print $1}' count.tmp | awk '{ SUM += $1} END { print SUM }'`
   TEl=`awk -v TE=$TE '{if($11 ~ TE) print $7-$6}' $IN | awk '{ SUM += $1} END { print SUM","SUM/10037385.63 }'`
   printf "%s,%s,%s\n" $TE $TEn $TEl
done

## Maverick

for TE in DNA/Maverick
do
   TEn=`awk -v TE=$TE '{if($2 ~ TE) print $1}' count.tmp | awk '{ SUM += $1} END { print SUM }'`
   TEl=`awk -v TE=$TE '{if($11 ~ TE) print $7-$6}' $IN | awk '{ SUM += $1} END { print SUM","SUM/10037385.63 }'`
   printf "%s,%s,%s\n" $TE $TEn $TEl
done

## Unknown TEs

for TE in Unknown
do
   TEn=`awk -v TE=$TE '{if($2 ~ TE) print $1}' count.tmp | awk '{ SUM += $1} END { print SUM }'`
   TEl=`awk -v TE=$TE '{if($11 ~ TE) print $7-$6}' $IN | awk '{ SUM += $1} END { print SUM","SUM/10037385.63 }'`
   printf "%s,%s,%s\n" $TE $TEn $TEl
done

## Extract Sequences - Example for Retroposons

sed 1,3d $IN | grep "Retroposon" | awk '{print $5"\t"$6"\t"$7}' > Retroposon.bed

while read C S E
do
   seqret -sbegin $S -send $E rss/RoundGoby_Haploid_Assembly_V2_160614_NEME.fasta:$C -out RG_Retroposon_${C}_${S}-${E}.fa
done < Retroposon.bed


## ---------------------------------------------------------
## RepeatProteinMask - Mask Repeat Proteins in DNA sequence
## ---------------------------------------------------------

# https://github.com/gigascience/paper-zhang2014/blob/master/Repeat_annotation/bin/RepeatProteinMask

/scicore/home/holmp/walser/RepeatMasker/RepeatProteinMask

# Help with the parsing
# https://github.com/4ureliek/Parsing-RepeatMasker-Outputs

RepeatProteinMask  -noLowSimple -pvalue 0.0001 ${INPUT}

# -engine: ncbi|abblast|wublast
# -pvalue: The threshold for accepting matches.
# -minscore: Threshold on minscore.
# -noLowSimple: Turns off masking/annotating of low complexity and simple repeats in the final output.


### --------------------------------------------------------------------------------------
### |C| De Novo Approaches
### --------------------------------------------------------------------------------------

### ===================================
### LTR Finder
### ===================================

## Xu Z, Wang H. LTR_FINDER: an efficient tool for the prediction of full-length LTR retrotransposons. Nucleic Acids Research. 2007;35

# tRNA Library: danRer5-tRNAs.fa (http://lowelab.ucsc.edu/GtRNAdb/)
ltr_finder ${INPUT} -w 2 -s ${tRNA} 2>&1 > RG_LTRfinder.res
# -w output format: [0]-full, 1-summary, 2-table

## Number of (unique) records (Note: TSR > target-site-repeat)
grep "^\[" RG_LTRfinder.res | awk -F"\t|-" '{print $2"\t"$3"\t"$4"\t"$7}' | sort -k1,1 -k2,2n -k3,3n -u > RG_LTRfinder.bed
grep "^\[" RG_LTRfinder.res | awk -F"\t|-" '{if($7 == "N") print $2"\t"$3"\t"$4"\t"$7}' | sort -k1,1 -k2,2n -k3,3n -u > RG_LTRfinder_noTSR.bed
grep "^\[" RG_LTRfinder.res | awk -F"\t|-" '{if($7 != "N") print $2"\t"$3"\t"$4"\t"$7}' | sort -k1,1 -k2,2n -k3,3n -u > RG_LTRfinder_TSR.bed

wc -l RG_LTRfinder_*TSR.bed
#  19'201 RG_LTRfinder_noTSR.bed / 12'552 RG_LTRfinder_TSR.bed

## TSR Length Summary
awk '{print length($4)}' RG_LTRfinder_TSR.bed | sort -n | uniq -c
#    n(4) = 6'730
#    n(5) = 3'634
#    n(6) = 2'188

bedtools merge -i RG_LTRfinder.bed > RG_LTRfinder_merged.bed
bedtools merge -i RG_LTRfinder_TSR.bed > RG_LTRfinder_TSR_merged.bed
bedtools merge -i RG_LTRfinder_noTSR.bed > RG_LTRfinder_noTSR_merged.bed

wc -l RG_LTRfinder*_merged.bed
# LRTs N = 10'753 (total) / 7'974 (TSR) / 4'605 (noTSR)

## Coverage
awk '{print $3-$2}' RG_LTRfinder_merged.bed | awk '{ SUM += $1} END { print SUM }'
awk '{print $3-$2}' RG_LTRfinder_TSR_merged.bed | awk '{ SUM += $1} END { print SUM }'
awk '{print $3-$2}' RG_LTRfinder_noTSR_merged.bed | awk '{ SUM += $1} END { print SUM }'
# Masked = 118'490'047 bp (11.8%) / with TSR: 38'299'166 bp (3.8%) / without TSR: 94'188'460 bp (9.4%)

## ----------------------------------------------------
## Compare LTRs between RepeatMasker and LTRFinder
## ----------------------------------------------------

## LTRs identified by RepeatMasker
awk '{if($11 ~ /LTR/) print $1"\t"$2"\t"$3"\t"$11}' RG_RepeatMasker.bed | grep -e "Copia" -e "Gypsy" -e "Pao" -e "ERV" > RG_RepeatMasker_LTRs.bed

## Merge overlapping LTRs
bedtools merge -i RG_RepeatMasker_LTRs.bed > RG_RepeatMasker_LTRs_merged.bed

## Number of LTRs with RepeatMasker
wc -l RG_RepeatMasker_LTRs.bed RG_RepeatMasker_LTRs_merged.bed
# N(all)    = 15'266 RG_RepeatMasker_LTRs.bed
# N(merged) = 14'644 RG_RepeatMasker_LTRs_merged.bed

## Intersect BED files
bedtools intersect -wao -a RG_RepeatMasker_LTRs_merged.bed -b RG_LTRfinder_TSR_merged.bed | sort -k1,2 > LTRs_RepeatMasker_LTRfinder_intersect.txt

## Shared LTRs:
awk -F"\t" '{if($1 == $4) print $1,$2,$3}' LTRs_RepeatMasker_LTRfinder_intersect.txt | wc -l
# N (shared) = 4'555

## Unique to RepeatMasker
awk -F"\t" '{if($5 == "-1") print $1,$2,$3}' LTRs_RepeatMasker_LTRfinder_intersect.txt | sort -k1,1 -k2,2n -k3,3n | uniq | wc -l
# N = 10'089


### ===================================
### LTRharvest - find LTRs > gff
### ===================================

# Genome Tools - http://genometools.org/index.html

gt --version #(genometools/1.5.9)
gt ltrharvest -help

GENOME="RoundGoby_Haploid_Assembly_V2_160614_NEME.fasta"

# Create an enhanced suffix array
gt suffixerator -db ${GENOME} -indexname RG_LTRharvest -tis -suf -lcp -des -ssp -sds -dna

gt ltrharvest -index NEME

# Defaul
# -seed 100
# -minlenltr 100
# -maxlenltr 1000
# -mindistltr 1000
# -maxdistltr 15000
# -xdrop 5
# -mat 2
# -mis -2
# -ins -3
# -del -3
# -similar 90.0
# -overlaps best
# -mintsd 5
# -maxtsd 20
# -motif tgca
# -motifmis 0
# -vic 60
# -longoutput

# Length distribution:
infoseq -only -length RG_LTRharvest.fa | sort -n | grep "Length" -v > RG_LTRharvest.length
textHistogram -autoScale=15 RG_LTRharvest.length

# autoscale data range: (15948 - 704)/15 = 1017
# 704   ************************************************************ 1598
# 1721  ******************************************* 1154
# 2738  ************************** 687
# 3755  ********************** 590
# 4772  ********************** 575
# 5789  ******************** 535
# 6806  **************************** 736
# 7823  ******************* 511
# 8840  ************** 377
# 9857  ************ 309
# 10874 ************* 358
# 11891 ********** 264
# 12908 *********** 286
# 13925 ******** 207
# 14942 ****** 172

### ======= ###
### SUMMARY ###
### ======= ###

# Count
grep "^>" -c RG_LTRharvest.fa
# N(Total) = 8'359

infoseq -only -length RG_LTRharvest.fa | awk '{ SUM += $1} END { print SUM }'
# Masked: 48'700'929 bp (4.9%)

### ===================================
### LTRdigest
### ===================================

## https://www.zbh.uni-hamburg.de/fileadmin/gi/LTRdigest/ltrdigestman.pdf

## get help
gt ltrdigest -help
gt ltrdigest -help+

## sort GFF3 by position
gt gff3 -sort RG_LTRharvest.gff > RG_LTRharvest_sorted.gff

# Run LTRdigest 
HMM1="GyDB_collection/profiles/*.hmm"
HMM2="PF*.hmm"
gt ltrdigest -hmms ${HMM1} ${HMM2} -outfileprefix RG_ltrharvest_ltrdigest_GyDB RG_LTRharvest_sorted.gff > RG_ltrharvest_ltrdigest_GyDB.gff

## Remove LTRs without domain hits
gt select -rule_files filter/filter_protein_match.lua -- < RG_ltrharvest_ltrdigest_GyDB.gff > RG_ltrharvest_ltrdigest_GyDB_match.gff

# GFF-to-BED !!! Careful - LTRharvest changed seq header names !!!
gff2bed < RG_ltrharvest_ltrdigest_GyDB.gff > RG_ltrharvest_ltrdigest_GyDB.bed
gff2bed < RG_ltrharvest_ltrdigest_GyDB_match.gff > RG_ltrharvest_ltrdigest_GyDB_match.bed

# seqi > NEME_i+1
# seq0 > NEME_1
# seq1 > NEME_2
# seq2 > NEME_3
# ...
# seq1358 > NEME_1359

# Fix headers (seqX -to-> NEME_X+1)
sed 's/seq/NEME\t/g' RG_ltrharvest_ltrdigest_GyDB.bed | awk '{ print $1"_"$2+1"\t"$3"\t"$4"\t"$5"\t"$6"\t"$7"\t"$8"\t"$9"\t"$10"\t"$11}' > RG_ltrharvest_ltrdigest_GyDB_fixed.bed
sed 's/seq/NEME\t/g' RG_ltrharvest_ltrdigest_GyDB_match.bed | awk '{ print $1"_"$2+1"\t"$3"\t"$4"\t"$5"\t"$6"\t"$7"\t"$8"\t"$9"\t"$10"\t"$11}' > RG_ltrharvest_ltrdigest_GyDB_match_fixed.bed

## Extract the DNA Sequence for the full-length elements
perl -w get_ltr_retrotransposon_seqs.pl RG_LTRharvest.fa RG_ltrharvest_ltrdigest_GyDB_match.gff > RG_ltrharvest_ltrdigest_GyDB_match.fa

# Length distribution:
infoseq -only -length RG_ltrharvest_ltrdigest_GyDB_match.fa | sort -n | grep "Length" -v > RG_ltrharvest_ltrdigest_GyDB_match.length
textHistogram -autoScale=15 RG_ltrharvest_ltrdigest_GyDB_match.length

# autoscale data range: (15634 - 1362)/15 = 952
1362 * 4
2314 **** 22
3266 ************** 71
4218 ************************ 125
5170 ********************************** 174
6122 ********************************* 169
7074 ************************************************************ 309
8026 **************** 84
8978 ********** 49
9930 ***** 26
10882 **************** 82
11834 **** 21
12786 *** 17
13738 *** 16
14690 **** 19

### ======= ###
### SUMMARY ###
### ======= ###

# Count
grep "^>" -c RG_ltrharvest_ltrdigest_GyDB.fa
# N(Total) = 1'188

infoseq -only -length RG_ltrharvest_ltrdigest_GyDB.fa | awk '{ SUM += $1} END { print SUM }'
# Masked: 8'735'436 bp (0.9%)


### ### ### ### ### ### ### ### ### ### ### ### ### ### ### ### ### ### ### ### ### ### ###

## ----------------------------------------------------
## Compare LTRs
## ----------------------------------------------------

### RepeatMasker:

## LTRs identified by RepeatMasker
awk '{if($11 ~ /LTR/) print $1"\t"$2"\t"$3"\t"$11}' RG_RepeatMasker.bed | grep -e "Copia" -e "Gypsy" -e "Pao" -e "ERV" > RG_RepeatMasker_LTRs.bed

## Merge overlapping LTRs
bedtools merge -i RG_RepeatMasker_LTRs.bed > RG_RepeatMasker_LTRs_merged.bed

## Number of LTRs with RepeatMasker
wc -l RG_RepeatMasker_LTRs.bed RG_RepeatMasker_LTRs_merged.bed

# (A) >> N(merged) = 14'644 RG_RepeatMasker_LTRs_merged.bed

### LTR Finder:

# (B1) >> RG_LTRfinder_merged.bed
# (B2) >> RG_LTRfinder_TSR_merged.bed
# (B3) >> RG_LTRfinder_noTSR_merged.bed

## Number of LTRs with RepeatMasker
wc -l RG_LTRfinder*_merged.bed
# N(all)   = 10'753 RG_LTRfinder_merged.bed
# N(noTSR) =  7'974 RG_LTRfinder_noTSR_merged.bed
# N(TSR)   =  4'605 RG_LTRfinder_TSR_merged.bed

### LTRharvest (LTRdigest):

## Get LTR coordinates
awk '{if($4 ~/LTR_retrotransposon/) print $1"\t"$2"\t"$3}' RG_ltrharvest_ltrdigest_GyDB_fixed.bed > RG_ltrharvest_ltrdigest_GyDB_fixed_LTRonly.bed
wc -l RG_ltrharvest_ltrdigest_GyDB_fixed_LTRonly.bed
# N(LTRs) = 8'359

# (C) >> RG_ltrharvest_ltrdigest_GyDB_fixed_LTRonly.bed


### (1) Combine all bed and merge

A="RG_RepeatMasker_LTRs_merged.bed"
B="RG_LTRfinder_merged.bed"
C="RG_ltrharvest_ltrdigest_GyDB_fixed_LTRonly.bed"

cat ${A} ${B} ${C} | cut -f1,2,3 | sort -k1,1 -k2,2n -k3,3n > ABC.bed
bedtools merge -i ABC.bed > ABC_merged.bed

### (2) Intersects

bedtools intersect -wa -wb -names A B -a ABC_merged.bed -b ${A} ${B} > AB.res
bedtools intersect -wa -wb -names A C -a ABC_merged.bed -b ${A} ${C} > AC.res
bedtools intersect -wa -wb -names B C -a ABC_merged.bed -b ${B} ${C} > BC.res
bedtools intersect -wa -wb -names A B C -a ABC_merged.bed -b ${A} ${B} ${C} > ABC.res

### (3) Get counts

NA=`wc -l ${A}`
NB=`wc -l ${B}`
NC=`wc -l ${C}`

## A-B
NAB=`awk '{print $1"-"$2"-"$3"-"$4}' AB.res | sort -u | awk -F"-" '{print $1"-"$2"-"$3}' | sort | uniq -c | grep "2" -wc`

## A-C
NAC=`awk '{print $1"-"$2"-"$3"-"$4}' AC.res | sort -u | awk -F"-" '{print $1"-"$2"-"$3}' | sort | uniq -c | grep "2" -wc`

## B-C
NBC=`awk '{print $1"-"$2"-"$3"-"$4}' BC.res | sort -u | awk -F"-" '{print $1"-"$2"-"$3}' | sort | uniq -c | grep "2" -wc`

## A-B-C
NABC=`awk '{print $1"-"$2"-"$3"-"$4}' ABC.res | sort -u | awk -F"-" '{print $1"-"$2"-"$3}' | sort | uniq -c | grep "3" -wc`

echo "a:$NA,b:$NB,c:$NC,A/B:$NAB,A/C:$NAC,B/C:$NBC,A/B/C:$NABC"


### Coverage

B1="RG_LTRfinder_merged.bed"
B2="RG_LTRfinder_TSR_merged.bed"
B3="RG_LTRfinder_noTSR_merged.bed"


## A
awk '{print $3-$2}' ${A} | awk '{ SUM += $1} END { print SUM","SUM/10037385.63 }'
# 8'879'467bp, 0.9%
## B
awk '{print $3-$2}' ${B} | awk '{ SUM += $1} END { print SUM","SUM/10037385.63 }'
# 118'490'047bp, 11.8%
## C
awk '{print $3-$2}' ${C} | awk '{ SUM += $1} END { print SUM","SUM/10037385.63 }'
# 48'700'929bp, 4.9%

## A-B
awk '{print $1"-"$2"-"$3"-"$4}' AB.res | sort -u | awk -F"-" '{print $1"-"$2"-"$3}' | sort | uniq -c | grep "2" -w | awk -F"-" '{print $3-$2}' | awk '{ SUM += $1} END { print SUM","SUM/10037385.63 }'
# 25'625'698bp, 2.6%
## A-C
awk '{print $1"-"$2"-"$3"-"$4}' AC.res | sort -u | awk -F"-" '{print $1"-"$2"-"$3}' | sort | uniq -c | grep "2" -w | awk -F"-" '{print $3-$2}' | awk '{ SUM += $1} END { print SUM","SUM/10037385.63 }'
# 17'242'355bp, 1.7%
## B-C
awk '{print $1"-"$2"-"$3"-"$4}' BC.res | sort -u | awk -F"-" '{print $1"-"$2"-"$3}' | sort | uniq -c | grep "2" -w | awk -F"-" '{print $3-$2}' | awk '{ SUM += $1} END { print SUM","SUM/10037385.63 }'
# 64'907'439bp, 6.6%
## A-B-C
awk '{print $1"-"$2"-"$3"-"$4}' ABC.res | sort -u | awk -F"-" '{print $1"-"$2"-"$3}' | sort | uniq -c | grep "3" -w | awk -F"-" '{print $3-$2}' | awk '{ SUM += $1} END { print SUM","SUM/10037385.63 }'
# 1'5785'166bp, 1.6%


### ### ### ### ### ### ### ### ### ### ### ### ### ### ### ### ### ### ### ### ### ### ###

## Extract Sequence from BED files

while read C S E
do
   seqret -sbegin $S -send $E rss/RoundGoby_Haploid_Assembly_V2_160614_NEME.fasta:$C -out RG_Retroposon_${C}_${S}-${E}.fa
done < test.bed

### ### ### ### ### ### ### ### ### ### ### ### ### ### ### ### ### ### ### ### ### ### ###

### ===================================
### hmm - Databases
### ===================================

## -----------
## Pfam
## -----------

# http://pfam.xfam.org/browse

# get HMM from Pfam
wget http://pfam.xfam.org/family/PF03732/hmm
wget http://pfam.xfam.org/family/PF14223/hmm
wget http://pfam.xfam.org/family/PF14244/hmm

# convert to HMMER2 format
module load gcc/4.8.2 gdc hmmer/3.1
hmmconvert -2 hmm > newhmm
mv newhmm PF03732.hmm
hmmconvert -2 hmm.1 > newhmm.1
mv newhmm.1 PF14223.hmm
hmmconvert -2 hmm.2 > newhmm.2
mv newhmm.2 PF14244.hmm

## ----------------
## GyDB Collection 
## ----------------

# http://gydb.org/index.php/Main_Page

# /cluster/project/gdc/shared/databases/GyDB_collection/profiles/*.hmm

## -------------------
## Dfam - Repeatmasker
## -------------------

wget http://www.dfam.org/web_download/Release/Dfam_2.0/Dfam.hmm.gz
```
